# Predicting the alternative conformation of a known protein structure based on the distance map of AlphaFold2

**DOI:** 10.1101/2024.06.09.598121

**Authors:** Jiaxuan Li, Zefeng Zhu, Chen Song

## Abstract

With AlphaFold2 (AF2) becoming the top structural prediction tool, multiple studies have found that AF2 often favors one conformation state over others in high-precision structure predictions. Meanwhile, it has also been demonstrated that the prediction of multi-state structures from a given protein sequence is possible by subsampling multiple sequence alignment (MSA). In this work, we reveal that AF2 predictions contain information on multi-state structures even with the deepest MSA: protein distance maps extracted from AF2 often exhibit multi-peak signals in the distance probability distributions for residue pairs. By fitting and separating these multi-peak distributions of residue pairs, one can extract distinct distance information of two states, which can be incorporated into Rosetta as restraint energy functions to model large and complex conformational changes. Twenty protein systems with different types of conformational changes were selected for validation in modeling their alternative conformations. With our protocol, we successfully predicted the alternative conformations of 19 systems and achieved a template-based modeling score (TM-score) above 0.90 for the best-sampled models in nine cases. This work further expands the usage of AlphaFold2 in studying multi-state proteins.

## Supplementary material for "Predicting the alternative conformation of a known protein structure based on the distance map of AlphaFold2": codes and demos: pdb70.m8

```
101	6F7U_A	1.000	214	0	0	1	214	1	214	9.804E-82	269	214M
101	1AKE_B	1.000	214	0	0	1	214	1	214	9.804E-82	269	214M
101	7APU_A	1.000	214	0	0	1	214	1	214	9.804E-82	269	214M
101	5G3Y_A	0.550	218	89	2	1	214	1	213	8.073E-80	263	95M4D91M5I23M
101	3GMT_A	0.640	217	72	1	1	211	9	225	3.351E-71	239	189M6D22M
101	3DL0_A	0.477	218	105	2	1	214	1	213	6.290E-71	238	95M4D91M5I23M
101	1AKY_A	0.461	219	108	3	1	214	5	218	4.681E-68	229	74M1D20M4D92M5I23M
101	4PZL_B	0.573	211	88	1	1	209	25	235	1.204E-67	228	190M2D19M
101	4PZL_D	0.573	211	88	1	1	209	25	235	1.204E-67	228	190M2D19M
101	4JL5_A	0.433	219	103	5	1	214	1	203	3.095E-67	227	72M4I4M1D15M4D47M7I37M5I23M
101	4JL8_B	0.433	219	103	5	1	214	1	203	3.095E-67	227	72M4I4M1D15M4D47M7I37M5I23M
101	3BE4_A	0.476	216	104	2	2	213	7	217	7.959E-67	226	94M4D91M5I22M
101	2C9Y_A	0.478	213	102	2	1	209	17	224	7.959E-67	226	96M4D90M5I18M
101	2AK2_A	0.471	212	103	2	2	209	18	224	5.262E-66	224	95M4D90M5I18M
101	1AK2_A	0.471	212	103	2	2	209	18	224	5.262E-66	224	95M4D90M5I18M
101	1DVR_B	0.452	219	110	3	1	214	5	218	1.353E-65	222	74M1D20M4D92M5I23M
101	1ZAK_A	0.427	215	111	3	1	214	6	209	4.843E-62	212	78M1D65M4I36M7I24M
101	3TLX_B	0.416	216	117	2	2	213	31	241	9.087E-62	211	93M4D89M5I25M
101	3TLX_C	0.416	216	117	2	2	213	31	241	9.087E-62	211	93M4D89M5I25M
101	2AK3_A	0.402	216	119	4	1	213	7	215	1.396E-59	205	75M1I23M1I86M5I7M3D15M
101	2AR7_A	0.381	199	116	3	1	199	28	219	1.262E-58	202	79M1I19M1I86M5I8M
101	2BBW_A	0.381	199	116	3	1	199	28	219	1.262E-58	202	79M1I19M1I86M5I8M
101	6ZJE_A	0.430	186	104	2	1	186	8	191	1.729E-58	202	75M1I23M1I86M
101	3NDP_A	0.376	199	117	3	1	199	6	197	1.563E-57	199	79M1I19M1I86M5I8M
101	4NTZ_A	0.385	218	119	4	1	213	6	213	1.277E-55	194	79M1D18M4D44M5I40M5I22M
101	4NU0_A	0.385	218	119	4	1	213	6	213	1.277E-55	194	79M1D18M4D44M5I40M5I22M
101	4W5H_A	0.385	218	119	4	1	213	6	213	1.277E-55	194	79M1D18M4D44M5I40M5I22M
101	3CM0_A	0.365	216	96	4	3	214	7	185	1.966E-50	179	73M5I17M4D26M27I36M5I23M
101	1P4S_A	0.362	218	97	3	1	214	1	180	5.046E-50	177	93M4D30M31I31M7I22M
101	2CDN_A	0.362	218	97	3	1	214	21	200	5.046E-50	177	93M4D30M31I31M7I22M
101	2C95_B	0.325	212	110	4	3	213	12	191	6.909E-50	177	70M1D51M2I7M25I29M5I22M
101	5X6L_A	0.339	212	107	4	3	213	13	192	8.529E-49	174	70M1D51M2I5M25I31M5I22M
101	5YCD_B	0.339	212	107	4	3	213	11	190	1.599E-48	173	70M1D51M2I5M25I31M5I22M
101	3UMF_A	0.311	212	113	3	3	213	32	211	2.996E-48	172	77M1D44M27I35M5I23M
101	1UKZ_A	0.271	214	121	5	3	213	18	199	1.776E-46	167	37M1D35M2D49M6I3M21I33M5I22M
101	3L0S_C	0.327	223	139	6	1	213	1	222	1.776E-46	167	72M1I20M4D47M1D4M1D18M1D18M3D33M
101	2XB4_A	0.327	223	139	6	1	213	1	222	1.776E-46	167	72M1I20M4D44M1D7M1D18M1D18M3D33M
101	1TEV_A	0.311	218	110	7	3	212	6	191	1.051E-44	162	38M1D34M4D25M2D1M1D23M6I3M21I33M5I21M
101	7E9V_A	0.311	218	110	7	3	212	24	209	1.051E-44	162	38M1D34M4D25M2D1M1D23M6I3M21I33M5I21M
101	2BWJ_A	0.283	212	119	4	3	213	15	194	8.500E-43	156	70M1D51M11I6M16I28M5I24M
101	2BWJ_E	0.283	212	119	4	3	213	15	194	8.500E-43	156	70M1D51M11I6M16I28M5I24M
101	1QF9_A	0.284	211	115	5	3	210	9	186	1.430E-41	153	77M1I19M3D24M26I3M1I32M5I20M
101	4UKD_A	0.284	211	115	5	3	210	9	186	1.430E-41	153	77M1I19M3D24M26I3M1I32M5I20M
101	5UKD_A	0.284	211	115	5	3	210	9	186	1.430E-41	153	77M1I19M3D24M26I3M1I32M5I20M
101	3H0K_A	0.203	172	124	7	3	167	3	168	2.924E-11	64	21M1I13M4D15M3I21M1I9M1I48M2D13M1D19M
101	3LW7_A	0.203	172	124	7	3	167	4	169	2.924E-11	64	21M1I13M4D15M3I21M1I9M1I48M2D13M1D19M
101	1RKB_A	0.133	195	135	8	2	190	6	172	5.974E-10	60	44M4I3M2I21M4I5M5I9M2I23M6D27M4I10M7I19M
101	3IIJ_A	0.133	195	135	8	2	190	13	179	5.974E-10	60	44M4I3M2I21M4I5M5I9M2I23M6D27M4I10M7I19M
101	3IIL_A	0.133	195	135	8	2	190	13	179	5.974E-10	60	44M4I3M2I21M4I5M5I9M2I23M6D27M4I10M7I19M
101	5JZV_A	0.164	195	129	7	2	190	39	205	5.974E-10	60	58M1I7M10I9M4I8M2I23M6D27M4I10M7I19M
101	4CVN_B	0.190	210	130	12	1	209	12	182	8.070E-10	60	34M3I5M2I6M5I3M3I24M9I5M1I27M1D4M2I3M5I7M4I13M2I27M3I12M
101	4CW7_A	0.190	210	130	12	1	209	12	182	8.070E-10	60	34M3I5M2I6M5I3M3I24M9I5M1I27M1D4M2I3M5I7M4I13M2I27M3I12M
101	1Y63_A	0.160	181	126	11	1	173	11	173	1.472E-09	59	24M1D14M3D11M3I3M4I4M2I3M1I11M1D4M5I9M2I28M1I10M3D34M
101	4S35_B	0.170	241	120	13	1	213	1	189	1.988E-09	59	24M3D4M4I5M2I19M2I11M5D3M3D4M2D6M10D7M5D32M6I8M23I6M3I8M12I24M
101	5XAI_A	0.170	241	120	13	1	213	1	189	1.988E-09	59	24M3D4M4I5M2I19M2I11M5D3M3D4M2D6M10D7M5D32M6I8M23I6M3I8M12I24M
101	1ZP6_A	0.203	133	91	9	2	129	10	132	8.901E-09	57	5M1D21M2D6M1I8M5I11M1I7M1I14M2D7M1I7M1I32M
101	2PT5_B	0.164	213	118	8	1	209	1	157	3.967E-08	55	33M4I5M2I9M1D4M4I23M3D16M4I17M25I13M17I33M
101	1SHK_A	0.168	214	121	12	3	211	5	166	7.204E-08	54	29M1I6M4I2M1I8M1D15M1I6M4D8M6I11M3I20M16I14M3I17M5I4M12I17M
101	3ADD_A	0.144	221	123	14	1	213	12	174	9.704E-08	53	24M3D8M1D12M3I9M7I9M5I4M1D4M3D38M26I4M3I2M3I12M3I5M5I8M1I8M2I8M
101	3A4L_A	0.144	221	123	14	1	213	5	167	9.704E-08	53	24M3D8M1D12M3I9M7I9M5I4M1D4M3D38M26I4M3I2M3I12M3I5M5I8M1I8M2I8M
101	3A4M_B	0.144	221	123	14	1	213	5	167	9.704E-08	53	24M3D8M1D12M3I9M7I9M5I4M1D4M3D38M26I4M3I2M3I12M3I5M5I8M1I8M2I8M
101	3VAA_A	0.208	173	103	11	2	171	27	168	1.760E-07	53	30M1I11M1I4M3I19M1I5M3I5M3D16M4I16M3I5M9I10M3I3M3I15M
101	1KAG_A	0.178	179	108	11	2	164	6	161	3.189E-07	52	31M4I7M2I9M1D3M4I22M3D17M4I10M3D9M3I1M4I6M2I13M9D12M
101	1KAG_B	0.178	179	108	11	2	164	6	161	3.189E-07	52	31M4I7M2I9M1D3M4I22M3D17M4I10M3D9M3I1M4I6M2I13M9D12M
101	2IYV_A	0.219	214	110	16	4	213	6	166	4.292E-07	51	28M1I2M3I6M2I8M1D23M3I3M1D13M1D1M2I2M3I14M5I9M8I7M9I12M8I3M3I5M6I7M1D14M
101	3T61_A	0.200	125	88	5	3	126	21	134	4.292E-07	51	28M1I5M5I7M4I16M1I5M1D52M
101	3T61_B	0.200	125	88	5	3	126	21	134	4.292E-07	51	28M1I5M5I7M4I16M1I5M1D52M
101	2YVU_A	0.207	193	116	10	3	180	16	186	5.774E-07	51	19M11I13M1D24M2D12M1D15M5D7M1I16M1D16M5D7M8I3M2I24M
101	2YVU_B	0.207	193	116	10	3	180	16	186	5.774E-07	51	19M11I13M1D24M2D12M1D15M5D7M1I16M1D16M5D7M8I3M2I24M
101	4EUN_A	0.212	174	109	12	3	167	32	186	5.774E-07	51	32M7I3M2I5M1I27M2D2M2D2M2D8M2I12M1I20M2D17M3I10M1D1M3I7M
101	2CMK_A	0.204	230	118	13	3	178	8	226	5.774E-07	51	36M10D12M13D27M8I6M5D1M1I6M6D13M5D8M1I22M2D9M4D6M4D2M5D9M1I8M
101	1KDT_A	0.204	230	118	13	3	178	8	226	5.774E-07	51	36M10D12M13D27M8I6M5D1M1I6M6D13M5D8M1I22M2D9M4D6M4D2M5D9M1I8M
101	1CKE_A	0.192	229	122	12	3	178	8	226	7.767E-07	51	36M10D12M13D27M8I6M5D1M1I6M6D13M5D14M1D26M4D6M4D2M5D9M1I8M
101	4Y0A_A	0.209	177	103	11	2	170	10	157	1.405E-06	50	32M4I6M2I8M1D6M2D6M6I12M1D2M1I7M3D7M4I15M12I8M1D31M
101	3M6A_B	0.204	205	124	15	4	186	112	299	1.405E-06	50	22M2D8M1I4M2D3M6D26M2I4M3D8M2D3M2I1M3I7M4D14M2D13M1D6M2I1M3I31M4I15M
101	2BDT_A	0.220	136	85	10	4	130	6	129	1.888E-06	49	21M1D6M1I23M1D7M1I6M3I5M4I4M2D3M3I10M1D4M4D26M
101	7CKJ_A	0.197	238	134	17	1	213	1	206	1.888E-06	49	2M2D36M4D10M6I5M4I22M5I9M1I8M7I7M1D1M1D4M6I8M2D5M2I11M6D4M5D16M3D15M1I2M1D16M
101	3AKC_A	0.197	238	134	17	1	213	1	206	1.888E-06	49	2M2D36M4D10M6I5M4I22M5I9M1I8M7I7M1D1M1D4M6I8M2D5M2I11M6D4M5D16M3D15M1I2M1D16M
101	1Q3T_A	0.194	262	110	22	1	210	17	229	1.888E-06	49	38M2D8M1D7M13D3M1D3M9D1M3D4M8D8M4D13M2I2M5D5M1I2M9I13M3I1M9I7M4I3M10I2M2I10M2D1M3D7M5I6M4I7M1D10M
101	2H92_A	0.195	235	136	18	1	209	4	211	3.410E-06	49	38M4I17M1I11M1I5M3I5M5D4M2D15M1D3M4D11M3I4M4I4M1I11M1I15M8D8M3D2M2D8M7I5M2I7M1D9M
101	6MSB_B	0.210	185	101	13	3	159	222	389	4.582E-06	48	29M2D25M2I10M1I3M2D8M11D2M2D4M1D3M7D17M3D15M2I3M2I3M3I4M7I14M
101	6MSJ_B	0.210	185	101	13	3	159	222	389	4.582E-06	48	29M2D25M2I10M1I3M2D8M11D2M2D4M1D3M7D17M3D15M2I3M2I3M3I4M7I14M
101	5L4G_I	0.210	185	101	13	3	159	222	389	4.582E-06	48	29M2D25M2I10M1I3M2D8M11D2M2D4M1D3M7D17M3D15M2I3M2I3M3I4M7I14M
101	1VIA_A	0.134	216	126	13	2	213	6	164	6.154E-06	48	37M6I13M4I13M2D11M2D2M1I4M3I5M4I18M3I6M8I3M2I10M10I16M13I2M3I15M
101	5EQT_A	0.185	156	98	14	3	145	42	181	6.154E-06	48	29M2D11M3I9M1D14M1I3M2D8M4I1M3D7M2I5M1D5M3D17M1I1M3I1M2I10M1D6M
101	2R62_B	0.220	150	102	10	3	145	47	188	6.154E-06	48	31M2I12M1D7M1D14M1I14M2D12M1D16M1D12M3I1M2I5M1D11M
101	2R65_A	0.220	150	102	10	3	145	47	188	6.154E-06	48	31M2I12M1D7M1D14M1I14M2D12M1D16M1D12M3I1M2I5M1D11M
101	5UBV_A	0.188	175	119	14	3	167	42	203	8.264E-06	48	29M1D4M1I6M2I2M1D12M1D10M1I10M4I2M1D3M1D23M1D12M3I1M2I4M1D16M3D18M
101	6P14_A	0.194	180	119	9	4	159	76	253	8.264E-06	48	22M2D23M3D14M1I9M1D8M4D2M2D9M11D9M1D25M1I33M
101	5M32_h	0.203	162	94	13	3	148	149	291	8.264E-06	48	27M2D14M4D9M2I18M2I6M3I2M1D4M4D9M2I8M4D9M5I1M3I1M2I5M1D14M
101	5VFU_C	0.203	162	94	13	3	148	176	318	8.264E-06	48	27M2D14M4D9M2I18M2I6M3I2M1D4M4D9M2I8M4D9M5I1M3I1M2I5M1D14M
101	6MSB_C	0.203	162	94	13	3	148	178	320	8.264E-06	48	27M2D14M4D9M2I18M2I6M3I2M1D4M4D9M2I8M4D9M5I1M3I1M2I5M1D14M
101	5L4G_J	0.203	162	94	13	3	148	186	328	8.264E-06	48	27M2D14M4D9M2I18M2I6M3I2M1D4M4D9M2I8M4D9M5I1M3I1M2I5M1D14M
101	3NWJ_A	0.194	144	94	8	5	138	53	184	1.110E-05	47	36M1I11M3I15M2I13M3D3M1I12M5I15M5D2M2D15M
101	7KSL_A	0.198	242	149	21	4	214	100	327	1.110E-05	47	22M2D11M1D4M2D7M3D23M2D11M2D3M2I1M3I2M1D6M1D6M2D5M1I2M3D12M1D10M6D12M2D8M2I2M4I14M2I9M2D19M1D8M
101	7NGL_E	0.198	242	149	21	4	214	398	625	1.110E-05	47	22M2D11M1D4M2D7M3D23M2D11M2D3M2I1M3I2M1D6M1D6M2D5M1I2M3D12M1D10M6D12M2D8M2I2M4I14M2I9M2D19M1D8M
101	7NGQ_E	0.198	242	149	21	4	214	398	625	1.110E-05	47	22M2D11M1D4M2D7M3D23M2D11M2D3M2I1M3I2M1D6M1D6M2D5M1I2M3D12M1D10M6D12M2D8M2I2M4I14M2I9M2D19M1D8M
101	7OXO_D	0.198	242	149	21	4	214	520	747	1.110E-05	47	22M2D11M1D4M2D7M3D23M2D11M2D3M2I1M3I2M1D6M1D6M2D5M1I2M3D12M1D10M6D12M2D8M2I2M4I14M2I9M2D19M1D8M
101	1EX6_B	0.168	214	140	14	3	213	4	182	1.489E-05	47	26M1D10M1I7M3I3M4I13M2D12M4I18M4I5M4I17M1I9M2I1M2I28M5I5M2I7M3I15M
101	1EX7_A	0.168	214	140	14	3	213	4	182	1.489E-05	47	26M1D10M1I7M3I3M4I13M2D12M4I18M4I5M4I17M1I9M2I1M2I28M5I5M2I7M3I15M
101	4F4J_B	0.175	217	135	16	3	213	20	198	1.489E-05	47	18M1D2M3D9M3I4M1I7M3I3M4I13M2D12M4I18M4I5M4I17M1I9M2I1M2I28M5I5M2I7M3I15M
101	5VFU_A	0.200	239	130	19	3	197	140	361	1.489E-05	47	29M2D20M1I5M3D15M2I6M10D2M2D4M1D2M13D5M2I5M1I12M6I4M4D9M1I13M1D6M2I8M3D5M2D3M3D15M2I10M
101	5VFT_A	0.200	239	130	19	3	197	140	361	1.489E-05	47	29M2D20M1I5M3D15M2I6M10D2M2D4M1D2M13D5M2I5M1I12M6I4M4D9M1I13M1D6M2I8M3D5M2D3M3D15M2I10M
101	5L4G_H	0.200	239	130	19	3	197	212	433	1.489E-05	47	29M2D20M1I5M3D15M2I6M10D2M2D4M1D2M13D5M2I5M1I12M6I4M4D9M1I13M1D6M2I8M3D5M2D3M3D15M2I10M
101	6MSB_A	0.200	239	130	19	3	197	212	433	1.489E-05	47	29M2D20M1I5M3D15M2I6M10D2M2D4M1D2M13D5M2I5M1I12M6I4M4D9M1I13M1D6M2I8M3D5M2D3M3D15M2I10M
101	6V11_B	0.220	195	113	15	4	171	101	283	1.489E-05	47	22M2D8M1I4M2D3M6D26M2I4M3D8M2D3M2I1M3I15M4D10M1D9M1D14M6D17M2I2M2I10M
101	6ON2_B	0.220	195	113	15	4	171	101	283	1.489E-05	47	22M2D8M1I4M2D3M6D26M2I4M3D8M2D3M2I1M3I15M4D10M1D9M1D14M6D17M2I2M2I10M
101	2JAQ_A	0.221	167	96	12	1	138	1	162	1.999E-05	46	26M10D4M2D12M4D9M7D4M1I10M1I11M2D4M1I1M1I6M1I5M2D30M2D11M
101	2JAS_C	0.221	167	96	12	1	138	2	163	1.999E-05	46	26M10D4M2D12M4D9M7D4M1I10M1I11M2D4M1I1M1I6M1I5M2D30M2D11M
101	4DIE_C	0.194	201	121	15	1	163	5	202	1.999E-05	46	36M4D9M2D10M1D4M3D20M3D3M2D5M4D11M7D17M5D17M1I6M2D7M2D4M2D3M2I2M1D6M
101	6FVU_H	0.216	240	125	18	3	197	205	426	1.999E-05	46	29M2D12M4D8M1I11M1I8M2I6M10D2M2D4M14D7M2I5M1I12M6I4M4D9M1I13M1D7M2I7M3D8M5D15M2I10M
101	6FVX_H	0.216	240	125	18	3	197	205	426	1.999E-05	46	29M2D12M4D8M1I11M1I8M2I6M10D2M2D4M14D7M2I5M1I12M6I4M4D9M1I13M1D7M2I7M3D8M5D15M2I10M
101	6AZ0_B	0.202	138	78	11	3	113	39	171	1.999E-05	46	24M12D6M5D3M1I15M1I2M2D6M1D1M1D16M3D8M3D6M2I7M1I12M
101	6P07_D	0.194	180	119	9	4	159	256	433	1.999E-05	46	22M2D23M3D14M1I9M1D8M4D2M2D9M11D9M1D25M1I33M
101	7L4A_A	0.165	224	133	10	2	184	6	216	2.682E-05	46	36M10D6M8D7M2D10M8D17M11D8M2I4M5I22M4I29M2D7M2I24M
101	6EF0_H	0.223	228	116	17	3	185	46	257	2.682E-05	46	29M2D12M4D8M1I11M1I8M2I6M10D2M2D4M14D7M2I5M1I12M6I4M4D9M1I13M1D7M2I7M3D8M5D15M
101	6EF2_H	0.223	228	116	17	3	185	53	264	2.682E-05	46	29M2D12M4D8M1I11M1I8M2I6M10D2M2D4M14D7M2I5M1I12M6I4M4D9M1I13M1D7M2I7M3D8M5D15M
101	5VC7_E	0.216	180	96	12	4	156	324	485	2.682E-05	46	28M2D8M1I4M2I13M1D1M5D3M15D15M3D16M1D6M1I15M2I10M9I6M3I10M
101	5VCA_P	0.216	180	96	12	4	156	324	485	2.682E-05	46	28M2D8M1I4M2I13M1D1M5D3M15D15M3D16M1D6M1I15M2I10M9I6M3I10M
101	5G4G_E	0.216	180	96	12	4	156	500	661	2.682E-05	46	28M2D8M1I4M2I13M1D1M5D3M15D15M3D16M1D6M1I15M2I10M9I6M3I10M
101	5G4F_B	0.216	180	96	12	4	156	505	666	2.682E-05	46	28M2D8M1I4M2I13M1D1M5D3M15D15M3D16M1D6M1I15M2I10M9I6M3I10M
101	2GRJ_C	0.222	189	107	13	1	165	13	185	3.597E-05	46	30M3D10M7D3M2D11M1I4M1D3M7D17M1D3M7I13M2D17M2I6M3I2M1D25M3I5M
101	6N2I_A	0.222	184	106	14	4	160	113	286	3.597E-05	46	22M2D8M1I4M2D3M6D26M2I3M3D9M2D3M2I1M3I15M4D10M1D9M1D14M6D17M2I3M
101	6U5Z_F	0.222	184	106	14	4	160	353	526	3.597E-05	46	22M2D8M1I4M2D3M6D26M2I3M3D9M2D3M2I1M3I15M4D10M1D9M1D14M6D17M2I3M
101	1YE8_A	0.251	151	82	10	1	127	1	144	4.824E-05	45	31M1D7M3D4M4D6M3D11M9D11M2D14M4I13M2I3M2D4M1I16M
101	6EF2_J	0.184	157	97	12	3	145	42	181	4.824E-05	45	27M2D20M2I17M1I3M2D8M4I1M3D4M4D8M2D20M5I1M3I1M2I5M1D11M
101	5VHN_F	0.221	185	99	15	3	159	58	225	4.824E-05	45	28M1D2M1D24M2I10M1I3M2D7M1D1M10D2M2D4M1D3M7D10M3D22M2I3M3I7M3I1M6I13M
101	5VHO_A	0.197	162	89	14	3	145	55	194	4.824E-05	45	29M2D20M1I5M3D15M2I6M10D2M2D4M1D2M2I10M1I5M5I5M6I1M3I1M2I5M1D11M
101	6MSB_F	0.221	185	99	15	3	159	223	390	4.824E-05	45	28M1D2M1D24M2I10M1I3M2D7M1D1M10D2M2D4M1D3M7D10M3D22M2I3M3I7M3I1M6I13M
101	5L4G_M	0.221	185	99	15	3	159	223	390	4.824E-05	45	28M1D2M1D24M2I10M1I3M2D7M1D1M10D2M2D4M1D3M7D10M3D22M2I3M3I7M3I1M6I13M
101	2CE7_B	0.194	180	115	13	3	167	52	216	4.824E-05	45	23M2D17M3I12M1D11M1I10M3I10M2I11M3I15M2D4M3D4M1I2M2D15M5D5M2I11M
101	2CEA_B	0.194	180	115	13	3	167	52	216	4.824E-05	45	23M2D17M3I12M1D11M1I10M3I10M2I11M3I15M2D4M3D4M1I2M2D15M5D5M2I11M
101	7SXO_F	0.192	151	95	13	3	132	463	607	4.824E-05	45	23M2D11M1D4M2D7M3D21M1I5M4D7M2D3M2I1M3I8M2D7M1D6M3D13M1D8M
101	6HQV_A	0.185	183	104	13	3	159	871	1034	4.824E-05	45	33M1D3M7I8M2D22M2I7M3D7M1I4M4D7M7D13M6D8M1I2M3I3M3D11M5I10M
101	6G2V_A	0.198	171	113	11	3	156	56	219	6.468E-05	45	29M2D7M1I13M1I10M6D14M4D11M1I5M1D6M1I13M2I4M4D12M1I23M
101	6B5C_A	0.160	231	140	17	3	207	61	263	6.468E-05	45	23M2D26M1I3M1I16M6D9M3D2M3D3M6I4M1I15M6D11M8I2M4I2M1D14M2I1M5D15M2I19M2I4M1I8M
101	1SXJ_A	0.193	191	98	11	5	183	82	228	6.468E-05	45	22M6I6M3D17M5I23M5D3M3D3M1D14M3I7M9I1M14I21M2I8M5I10M
101	4YPL_C	0.163	244	155	19	4	214	114	341	6.468E-05	45	22M2D8M1I5M4D6M4D22M2I4M3D8M2D3M2I1M3I8M2D6M2D7M2D13M1D8M1I3M7D6M5I28M2D20M2D8M2I9M
101	4YPL_B	0.163	244	155	19	4	214	114	341	6.468E-05	45	22M2D8M1I5M4D6M4D22M2I4M3D8M2D3M2I1M3I8M2D6M2D7M2D13M1D8M1I3M7D6M5I28M2D20M2D8M2I9M
101	7FD4_A	0.163	244	155	19	4	214	352	579	6.468E-05	45	22M2D8M1I5M4D6M4D22M2I4M3D8M2D3M2I1M3I8M2D6M2D7M2D13M1D8M1I3M7D6M5I28M2D20M2D8M2I9M
101	7FD5_D	0.163	244	155	19	4	214	352	579	6.468E-05	45	22M2D8M1I5M4D6M4D22M2I4M3D8M2D3M2I1M3I8M2D6M2D7M2D13M1D8M1I3M7D6M5I28M2D20M2D8M2I9M
101	7TIB_A	0.193	191	98	11	5	183	350	496	6.468E-05	45	22M6I6M3D17M5I23M5D3M3D3M1D14M3I7M9I1M14I21M2I8M5I10M
101	7KZM_C	0.166	204	120	15	3	181	2095	2273	6.468E-05	45	20M3D7M4I3M3D16M3I4M2I20M1D4M1I1M3I14M2D18M8D7M4D4M4D7M8I8M2I10M2I11M
101	7V2F_w	0.203	216	112	13	3	164	25	234	8.670E-05	44	27M10D4M2D17M1D7M2I15M8D9M6D1M10D5M2D11M4D20M1I11M11D11M1I5M2I13M
101	7V2H_w	0.203	216	112	13	3	164	25	234	8.670E-05	44	27M10D4M2D17M1D7M2I15M8D9M6D1M10D5M2D11M4D20M1I11M11D11M1I5M2I13M
101	1IXS_B	0.198	146	91	9	4	140	42	170	1.162E-04	44	23M1D7M4I37M1D10M5D1M1I1M2D4M4I2M3I24M5I11M
101	7QSD_O	0.191	198	106	12	3	148	48	243	1.162E-04	44	27M1D3M1D16M6D10M3D16M8D9M6D1M10D5M2D11M4D20M1I11M11D11M1I4M
101	6F0X_B	0.235	119	64	9	2	107	173	277	1.162E-04	44	5M1D22M3D7M2I14M3I7M2I13M1I6M6I8M6D7M3D3M
101	6HE4_I	0.190	152	90	10	3	126	56	202	1.557E-04	44	29M2D25M2I10M1I10M3D1M10D2M2D4M1D3M7D14M3D4M2I17M
101	6HED_I	0.190	152	90	10	3	126	170	316	1.557E-04	44	29M2D25M2I10M1I10M3D1M10D2M2D4M1D3M7D14M3D4M2I17M
101	6HE5_K	0.190	152	90	10	3	126	181	327	1.557E-04	44	29M2D25M2I10M1I10M3D1M10D2M2D4M1D3M7D14M3D4M2I17M
101	2QZ4_A	0.188	159	109	12	4	153	43	190	2.086E-04	43	39M2I2M1D12M1D10M1I10M3I7M1D4M2D7M2D9M1D14M3I1M2I4M1D20M
101	3D8B_A	0.196	173	114	10	3	158	120	284	2.086E-04	43	23M2D23M3D15M1I8M1D8M4D2M2D24M6I15M3D5M1I13M2D12M
101	3D8B_B	0.196	173	114	10	3	158	120	284	2.086E-04	43	23M2D23M3D15M1I8M1D8M4D2M2D24M6I15M3D5M1I13M2D12M
101	2C9O_A	0.186	188	106	16	3	153	66	243	2.086E-04	43	23M2D6M2D9M1I3M9D10M2D2M3D11M6D13M3D4M2I1M3I24M1I4M1I3M2I10M3D4M1D1M6D13M
101	3H4M_B	0.210	152	87	11	3	126	54	200	2.793E-04	43	29M2D14M3I6M1D14M7D8M2D5M2D2M3D3M1D3M7D14M3D11M2I10M
101	4YPN_A	0.182	126	72	10	4	114	147	256	2.793E-04	43	22M2D8M1I5M4D6M4D22M2I4M3D8M2D3M2I1M3I9M8I7M
101	5YWW_A	0.211	137	88	11	3	135	251	371	2.793E-04	43	22M4I9M1D22M1I3M1I4M2I8M3I5M1I8M3D19M1I8M1I3M2I6M
101	3R20_A	0.176	215	126	15	3	169	12	223	3.740E-04	42	34M4D9M2D13M1D1M3D14M3D9M2D5M2D3M3D10M6D15M5D9M1D6M13D13M2D6M3I6M1D11M
101	1OFH_C	0.205	175	98	11	2	168	52	193	3.740E-04	42	30M6I11M7I4M1I17M2D5M3I1M3I11M1I5M3I5M4D18M2D6M9I21M
101	6PDW_D	0.175	240	130	19	3	205	122	330	3.740E-04	42	24M4D5M3I10M2I8M1D25M4D1M5D1M2D8M8I15M6D8M6I3M3I5M2I10M2I5M5D2M3D10M6D8M1D15M1I5M4I4M
101	6PDW_E	0.175	240	130	19	3	205	122	330	3.740E-04	42	24M4D5M3I10M2I8M1D25M4D1M5D1M2D8M8I15M6D8M6I3M3I5M2I10M2I5M5D2M3D10M6D8M1D15M1I5M4I4M
101	5WC2_A	0.238	113	71	7	2	107	173	277	5.007E-04	42	5M1D22M3D7M2I14M3I7M2I23M1I17M3D3M
101	1IXZ_A	0.200	180	114	14	3	167	52	216	6.701E-04	42	27M2D13M3I12M1D11M1I10M1D1M4I9M2D6M1D5M2D19M3I1M2I5M1D15M5D5M2I11M
101	1IY0_A	0.200	180	114	14	3	167	52	216	6.701E-04	42	27M2D13M3I12M1D11M1I10M1D1M4I9M2D6M1D5M2D19M3I1M2I5M1D15M5D5M2I11M
101	1IN4_A	0.176	193	128	11	3	170	54	240	6.701E-04	42	24M1D9M3I6M2I11M1D6M6D9M9D21M3D23M2D18M2D15M1I15M1D5M
101	1J7K_A	0.180	194	126	11	3	170	54	240	6.701E-04	42	24M1D9M3I6M2I11M1D6M6D9M9D21M3D23M2D16M2I17M3D14M1D5M
101	7MHB_A	0.165	217	117	14	2	167	51	254	6.701E-04	42	30M6I7M3D10M2I3M2I10M1I9M7D5M6D9M1D2M14D10M9D6M3D16M2I8M2D19M6D9M
101	5KIY_A	0.187	155	105	10	3	153	241	378	6.701E-04	42	23M2D14M1D16M3I26M3I24M1D10M1I3M4I2M1I7M4I7M1I2M
101	3HU3_B	0.187	155	105	10	3	153	241	378	6.701E-04	42	23M2D14M1D16M3I26M3I24M1D10M1I3M4I2M1I7M4I7M1I2M
101	4KO8_B	0.187	155	105	10	3	153	241	378	6.701E-04	42	23M2D14M1D16M3I26M3I24M1D10M1I3M4I2M1I7M4I7M1I2M
101	2DHR_A	0.200	180	114	14	3	167	67	231	6.701E-04	42	27M2D13M3I12M1D11M1I10M1D1M4I9M2D6M1D5M2D19M3I1M2I5M1D15M5D5M2I11M
101	4EIW_E	0.200	180	114	14	3	167	76	240	6.701E-04	42	27M2D13M3I12M1D11M1I10M1D1M4I9M2D6M1D5M2D19M3I1M2I5M1D15M5D5M2I11M
101	6MCK_D	0.187	155	105	10	3	153	33	170	6.701E-04	42	23M2D14M1D16M3I26M3I24M1D10M1I3M4I2M1I7M4I7M1I2M
101	7RLJ_J	0.187	155	105	10	3	153	221	358	6.701E-04	42	23M2D14M1D16M3I26M3I24M1D10M1I3M4I2M1I7M4I7M1I2M
101	5FTJ_B	0.187	155	105	10	3	153	241	378	6.701E-04	42	23M2D14M1D16M3I26M3I24M1D10M1I3M4I2M1I7M4I7M1I2M
101	3CF3_C	0.187	155	105	10	3	153	241	378	6.701E-04	42	23M2D14M1D16M3I26M3I24M1D10M1I3M4I2M1I7M4I7M1I2M
101	2RHM_C	0.192	203	120	13	3	201	8	170	8.967E-04	41	28M1I11M2I11M3I25M1D3M1I13M1D11M2D12M3I6M1I1M8I5M7I13M5I6M9I14M
101	2RHM_D	0.192	203	120	13	3	201	8	170	8.967E-04	41	28M1I11M2I11M3I25M1D3M1I13M1D11M2D12M3I6M1I1M8I5M7I13M5I6M9I14M
101	3C8U_A	0.185	151	92	11	3	126	25	171	8.967E-04	41	22M3D3M9D3M1I4M2D4M1D5M5D2M1D28M5D4M1I6M1D1M2I38M
101	3CF0_I	0.208	158	108	10	3	153	52	199	8.967E-04	41	29M1D13M2I10M1D12M1I10M2I5M3D7M1D30M3I1M2I10M1D14M
101	6G2Z_A	0.208	158	108	10	3	153	56	203	8.967E-04	41	29M1D13M2I10M1D12M1I10M2I5M3D7M1D30M3I1M2I10M1D14M
101	6G2X_A	0.208	158	108	10	3	153	56	203	8.967E-04	41	29M1D13M2I10M1D12M1I10M2I5M3D7M1D30M3I1M2I10M1D14M
101	3FOZ_A	0.158	227	150	12	3	211	13	216	8.967E-04	41	33M13I13M1D28M1D17M4D5M6D1M4D11M2I5M1D7M5I10M2I5M1I37M1D14M
101	2ZXU_A	0.158	227	150	12	3	211	13	216	8.967E-04	41	33M13I13M1D28M1D17M4D5M6D1M4D11M2I5M1D7M5I10M2I5M1I37M1D14M
101	5VFP_E	0.161	192	120	12	4	158	157	344	8.967E-04	41	21M2D34M2D16M5D7M2D2M3D3M14D7M2I5M1I28M2D3M1D3M6D15M1I7M
101	1UM8_A	0.205	175	103	12	2	167	74	221	8.967E-04	41	26M1I6M5I9M7I4M1I11M1D11M1D2M4I10M5I11M4D12M1D20M2D6M4I11M
101	5L4G_L	0.161	192	120	12	4	158	171	358	8.967E-04	41	21M2D34M2D16M5D7M2D2M3D3M14D7M2I5M1I28M2D3M1D3M6D15M1I7M
101	6MSB_E	0.161	192	120	12	4	158	185	372	8.967E-04	41	21M2D34M2D16M5D7M2D2M3D3M14D7M2I5M1I28M2D3M1D3M6D15M1I7M
101	3KDS_E	0.188	180	116	13	3	167	52	216	8.967E-04	41	23M2D17M3I12M1D11M1I10M3I10M2I11M3I15M2D4M3D4M1I2M2D15M5D5M2I11M
101	3CR8_C	0.220	186	107	16	3	169	372	538	8.967E-04	41	22M3D7M2D8M2I7M1I5M4I5M1I11M3I7M4D11M1D4M3I3M1D13M6D4M2D7M1I19M2I3M2I12M
101	5W0T_A	0.191	146	93	10	3	133	80	215	1.200E-03	41	28M4I2M2D17M2D25M5I2M1D6M1I3M2D17M6D11M1D3M1D7M
101	1XWI_A	0.171	169	99	9	3	130	48	216	1.200E-03	41	23M3D33M3D5M14D14M4D8M3D8M2D7M4D4M5D14M3D12M
101	7L9X_A	0.171	169	99	9	3	130	172	340	1.200E-03	41	23M3D33M3D5M14D14M4D8M3D8M2D7M4D4M5D14M3D12M
101	6RXU_CI	0.168	219	126	19	3	202	71	252	1.200E-03	41	28M2D4M2I6M4I9M4I4M6I13M3D3M3D1M1D18M2D3M1D4M3D3M2D9M1D8M2I4M4I4M7I4M1D14M1I8M7I16M
101	6RXX_CI	0.168	219	126	19	3	202	71	252	1.200E-03	41	28M2D4M2I6M4I9M4I4M6I13M3D3M3D1M1D18M2D3M1D4M3D3M2D9M1D8M2I4M4I4M7I4M1D14M1I8M7I16M
101	2X8A_A	0.188	186	108	15	3	154	47	223	1.605E-03	40	29M2D8M1I4M2I11M1D11M1I3M2D8M4D2M6D4M1I13M4D3M8D11M4D14M4I12M2D4M1D6M
101	5L4G_K	0.173	184	107	11	3	158	202	368	1.605E-03	40	29M2D11M3I9M1D16M1D11M6D2M7D7M8D13M3D10M5I5M7I7M2I19M
101	6MSB_D	0.173	184	107	11	3	158	202	368	1.605E-03	40	29M2D11M3I9M1D16M1D11M6D2M7D7M8D13M3D10M5I5M7I7M2I19M
101	6PEN_D	0.167	221	131	11	4	178	261	474	1.605E-03	40	22M2D23M4D3M1I28M4D3M2D3M16D7M1I8M4I21M1I31M9D7M9D12M
101	4D81_A	0.188	138	88	7	3	123	48	178	2.146E-03	40	23M2D9M4D17M1I28M4I8M2I7M5D11M6D11M
101	4D82_B	0.188	138	88	7	3	123	61	191	2.146E-03	40	23M2D9M4D17M1I28M4I8M2I7M5D11M6D11M
101	1IN5_A	0.170	193	129	11	3	170	54	240	2.146E-03	40	24M1D9M3I6M2I11M1D6M6D9M9D18M3D26M2D18M2D15M1I15M1D5M
101	6BLB_A	0.232	142	84	11	4	137	63	187	2.146E-03	40	28M1D4M4I12M1I15M2I6M6I2M2I6M1D9M1I17M3D2M1I8M3D8M
101	3VFD_A	0.159	220	134	11	4	178	152	365	2.146E-03	40	22M2D29M2D14M1D12M4D3M2D3M16D7M1I8M4I21M1I31M9D7M9D12M
101	5Z6R_A	0.159	220	134	11	4	178	155	368	2.146E-03	40	22M2D29M2D14M1D12M4D3M2D3M16D7M1I8M4I21M1I31M9D7M9D12M
101	6VFX_C	0.200	175	104	12	2	167	114	261	2.146E-03	40	28M1I4M5I9M7I4M1I10M1D12M1D2M7I13M2I8M4D9M2D9M1D24M4I7M
101	6VFX_E	0.200	175	104	12	2	167	114	261	2.146E-03	40	28M1I4M5I9M7I4M1I10M1D12M1D2M7I13M2I8M4D9M2D9M1D24M4I7M
101	6SFW_P	0.216	180	97	13	2	168	112	260	2.146E-03	40	27M1D1M7I12M7I4M1I11M2I6M3D3M1D2M7I13M2I8M4D12M1D8M5I15M3D14M
101	6SFW_T	0.216	180	97	13	2	168	112	260	2.146E-03	40	27M1D1M7I12M7I4M1I11M2I6M3D3M1D2M7I13M2I8M4D12M1D8M5I15M3D14M
101	2ZAN_A	0.193	145	82	7	3	127	170	299	2.146E-03	40	23M3D32M2I11M12I3M1I9M11D14M3D3M3D15M
101	2ZAO_A	0.193	145	82	7	3	127	170	299	2.146E-03	40	23M3D32M2I11M12I3M1I9M11D14M3D3M3D15M
101	6GCN_A	0.223	152	98	10	3	145	62	202	2.146E-03	40	29M2D11M3I9M1D14M1I6M3I14M1I12M3I15M2D4M3D12M1D6M
101	6GCN_B	0.223	152	98	10	3	145	62	202	2.146E-03	40	29M2D11M3I9M1D14M1I6M3I14M1I12M3I15M2D4M3D12M1D6M
101	4WW0_B	0.223	152	98	10	3	145	54	194	2.146E-03	40	29M2D11M3I9M1D14M1I6M3I14M1I12M3I15M2D4M3D12M1D6M
101	2I3B_A	0.201	169	112	13	3	158	4	162	2.868E-03	40	40M3I5M1D4M1D11M2I13M1D4M2I9M2D5M3D10M1D10M3D13M1I5M1D2M2I15M
101	5KWA_B	0.191	219	143	13	3	212	184	377	2.868E-03	40	22M2D10M2I5M1I13M2D3M3I25M4I5M1D21M2D24M2D11M2I5M2I18M10I13M1I10M
101	5KZF_K	0.191	219	143	13	3	212	193	386	2.868E-03	40	22M2D10M2I5M1I13M2D3M3I25M4I5M1D21M2D24M2D11M2I5M2I18M10I13M1I10M
101	7PXA_D	0.191	219	143	13	3	212	289	482	2.868E-03	40	22M2D10M2I5M1I13M2D3M3I25M4I5M1D21M2D24M2D11M2I5M2I18M10I13M1I10M
101	7PXD_F	0.191	219	143	13	3	212	289	482	2.868E-03	40	22M2D10M2I5M1I13M2D3M3I25M4I5M1D21M2D24M2D11M2I5M2I18M10I13M1I10M
101	6YLF_AP1	0.161	204	118	14	3	184	1079	1251	2.868E-03	40	31M2I16M2I9M3I7M5I3M1D3M12I12M7I7M2D2M1D9M2D5M6D7M4D8M1D10M5D22M
101	6YLH_v	0.161	204	118	14	3	184	1079	1251	2.868E-03	40	31M2I16M2I9M3I7M5I3M1D3M12I12M7I7M2D2M1D9M2D5M6D7M4D8M1D10M5D22M
101	6EF2_L	0.169	165	110	10	3	147	53	210	3.834E-03	39	27M2D29M2D16M5D7M2D2M3D3M1I13M1I5M5I17M4D3M2D16M
101	6FVT_L	0.169	165	110	10	3	147	170	327	3.834E-03	39	27M2D29M2D16M5D7M2D2M3D3M1I13M1I5M5I17M4D3M2D16M
101	6FVU_L	0.169	165	110	10	3	147	170	327	3.834E-03	39	27M2D29M2D16M5D7M2D2M3D3M1I13M1I5M5I17M4D3M2D16M
101	4XGU_B	0.273	84	50	5	3	83	175	250	3.834E-03	39	26M3D7M2I14M3I5M2I17M1I4M
101	4XGU_D	0.273	84	50	5	3	83	175	250	3.834E-03	39	26M3D7M2I14M3I5M2I17M1I4M
101	5MP9_L	0.169	165	110	10	3	147	218	375	3.834E-03	39	27M2D29M2D16M5D7M2D2M3D3M1I13M1I5M5I17M4D3M2D16M
101	5MPB_L	0.169	165	110	10	3	147	218	375	3.834E-03	39	27M2D29M2D16M5D7M2D2M3D3M1I13M1I5M5I17M4D3M2D16M
101	6JQ0_A	0.186	182	102	13	3	152	311	478	3.834E-03	39	20M13D8M2D3M6D8M1I13M2I3M6D17M2D3M1D5M1I7M2D7M1I20M2I4M7I18M
101	4LCB_A	0.169	142	94	7	3	127	133	267	5.124E-03	39	23M2D9M4D24M1I21M4I8M2I10M5D8M6D15M
101	6JPU_E	0.181	182	103	12	3	152	311	478	5.124E-03	39	20M13D8M2D3M6D19M3I5M6D17M2D3M1D5M1I7M2D7M1I20M2I4M7I18M
101	3CRM_A	0.191	167	102	13	3	145	8	165	6.846E-03	38	33M3I8M2D9M2D4M4D1M6D8M1I12M1D4M2I12M5D5M2D10M2D8M1I12M2I8M
101	3CRQ_A	0.191	167	102	13	3	145	8	165	6.846E-03	38	33M3I8M2D9M2D4M4D1M6D8M1I12M1D4M2I12M5D5M2D10M2D8M1I12M2I8M
101	3CRR_A	0.191	167	102	13	3	145	8	165	6.846E-03	38	33M3I8M2D9M2D4M4D1M6D8M1I12M1D4M2I12M5D5M2D10M2D8M1I12M2I8M
101	6OO2_B	0.194	139	83	11	3	125	69	194	6.846E-03	38	23M2D32M2I9M1I3M3I5M3I2M4I4M6D6M1D5M2D5M3D3M2D13M
101	1G41_A	0.171	134	81	8	2	112	52	178	6.846E-03	38	28M15D16M2D24M5I7M2D1M2D7M1I3M2D9M1I9M
101	1IM2_A	0.171	134	81	8	2	112	52	178	6.846E-03	38	28M15D16M2D24M5I7M2D1M2D7M1I3M2D9M1I9M
101	6AP1_D	0.194	139	83	11	3	125	70	195	6.846E-03	38	23M2D32M2I9M1I3M3I5M3I2M4I4M6D6M1D5M2D5M3D3M2D13M
101	6NYY_C	0.208	182	112	12	4	169	77	242	6.846E-03	38	26M2D13M3I9M1D14M1I10M5I20M7D19M3I1M2I8M1D16M2I2M3D5M2D7M
101	7K58_C	0.213	89	56	5	3	85	1559	1639	6.846E-03	38	20M3D3M2D8M3I10M5I31M1D3M
101	7K5B_C	0.213	89	56	5	3	85	1563	1643	6.846E-03	38	20M3D3M2D8M3I10M5I31M1D3M
101	1LV7_A	0.197	157	99	11	3	150	48	186	9.144E-03	38	26M2D14M3I11M1D9M4I24M2D8M2D11M2D9M1I1M3I1M2I2M5I14M
101	1D2N_A	0.243	115	55	11	3	103	67	163	9.144E-03	38	27M3D7M3I15M3D4M3D5M6I5M6I5M1I2M2D1M1D6M2D4M2I2M
101	1NSF_A	0.243	115	55	11	3	103	66	162	9.144E-03	38	27M3D7M3I15M3D4M3D5M6I5M6I5M1I2M2D1M1D6M2D4M2I2M
101	3EIE_A	0.194	139	83	11	3	125	54	179	9.144E-03	38	23M2D32M2I9M1I3M3I5M3I2M4I4M6D6M1D5M2D5M3D3M2D13M
101	3HWS_F	0.183	180	107	14	2	170	53	203	9.144E-03	38	26M1I6M5I9M7I4M2I11M1I6M3D3M1D2M7I13M2I8M4D9M1D12M2D20M1I2M3I9M
101	6PP7_D	0.177	180	108	14	2	170	53	203	9.144E-03	38	26M1I6M5I9M7I4M1I10M2I7M3D3M1D2M7I13M2I8M4D9M1D12M2D20M1I2M3I9M
101	5XMI_F	0.194	139	83	11	3	125	169	294	9.144E-03	38	23M2D32M2I9M1I3M3I5M3I2M4I4M6D6M1D5M2D5M3D3M2D13M
101	7SWL_C	0.207	178	98	13	3	149	354	519	9.144E-03	38	29M2D12M4D8M6D4M1D5M3D3M6D17M1D8M4I14M3D9M2I3M6I15M4D5M1D3M
101	3J95_A	0.243	115	55	11	3	103	542	638	9.144E-03	38	27M3D7M3I15M3D4M3D5M6I5M6I5M1I2M2D1M1D6M2D4M2I2M
101	6MDN_D	0.243	115	55	11	3	103	563	659	9.144E-03	38	27M3D7M3I15M3D4M3D5M6I5M6I5M1I2M2D1M1D6M2D4M2I2M
101	6IP2_B	0.243	115	55	11	3	103	564	660	9.144E-03	38	27M3D7M3I15M3D4M3D5M6I5M6I5M1I2M2D1M1D6M2D4M2I2M
101	6MAT_E	0.207	178	98	13	3	149	538	703	9.144E-03	38	29M2D12M4D8M6D4M1D5M3D3M6D17M1D8M4I14M3D9M2I3M6I15M4D5M1D3M
101	7T3I_B	0.207	178	98	13	3	149	538	703	9.144E-03	38	29M2D12M4D8M6D4M1D5M3D3M6D17M1D8M4I14M3D9M2I3M6I15M4D5M1D3M
101	6HZ7_I	0.180	100	57	3	2	88	35	122	1.221E-02	38	20M9D8M4D19M12I28M
101	6HZ4_E	0.180	100	57	3	2	88	35	122	1.221E-02	38	20M9D8M4D19M12I28M
101	6UT6_D	0.180	100	57	3	2	88	196	283	1.221E-02	38	20M9D8M4D19M12I28M
101	6PXK_K	0.208	72	43	3	2	73	57	114	2.177E-02	37	30M6I11M7I4M1I13M
101	6LQP_RJ	0.160	143	92	12	3	130	72	201	2.177E-02	37	22M6I15M1D5M1D5M4I10M1D8M3I5M1D12M1D10M4D4M2D5M3D7M1D7M
101	6ZQD_CL	0.160	143	92	12	3	130	72	201	2.177E-02	37	22M6I15M1D5M1D5M4I10M1D8M3I5M1D12M1D10M4D4M2D5M3D7M1D7M
101	1IQP_F	0.152	242	154	17	7	204	53	287	2.905E-02	36	18M3D4M4D5M5D7M2D3M1D2M1D5M1D12M1I21M3I4M1I28M2I8M10D3M6D14M2D7M5D15M1D29M3D6M
101	7K58_B	0.204	142	90	11	4	129	2181	2315	2.905E-02	36	21M4I4M5D4M1D16M1D4M2I20M1D3M1D5M2D20M4D12M1I3M1D7M
101	7K5B_B	0.204	142	90	11	4	129	2181	2315	2.905E-02	36	21M4I4M5D4M1D16M1D4M2I20M1D3M1D5M2D20M4D12M1I3M1D7M
101	2ZE6_A	0.179	184	120	12	4	158	5	186	3.877E-02	36	31M1D9M2D8M4D4M1I15M2D8M3D16M3D8M1I9M1D10M7D6M5D19M1D10M
101	2ZE7_A	0.179	184	120	12	4	158	5	186	3.877E-02	36	31M1D9M2D8M4D4M1I15M2D8M3D16M3D8M1I9M1D10M7D6M5D19M1D10M
101	6WR2_A	0.172	180	109	14	2	170	78	228	3.877E-02	36	26M1I6M5I9M7I4M1I10M2I7M3D3M1D2M7I13M2I8M4D9M1D12M2D20M1I2M3I9M
101	5FL3_A	0.188	122	76	7	3	105	136	253	5.173E-02	36	26M4D5M3D8M3D18M4D12M4D9M1D4M4I17M
101	6KWW_D	0.266	45	27	1	2	46	70	108	5.173E-02	36	30M6I9M
101	6KWW_U	0.266	45	27	1	2	46	70	108	5.173E-02	36	30M6I9M
101	6VVO_A	0.188	154	88	8	4	143	95	225	5.173E-02	36	25M2D5M1I2M5D35M3D9M9I14M3I7M10I11M4D9M
101	2PJZ_A	0.225	80	50	6	2	76	32	104	9.202E-02	35	25M3D8M2D11M1I6M3I4M1I5M2I9M
```
