## Supplementary material for "Predicting the alternative conformation of a known protein structure based on the distance map of AlphaFold2": codes and demos: pdb70.m8

```
101	6F7U_A	1.000	214	0	0	1	214	1	214	9.804E-82	269	214M
101	1AKE_B	1.000	214	0	0	1	214	1	214	9.804E-82	269	214M
101	7APU_A	1.000	214	0	0	1	214	1	214	9.804E-82	269	214M
101	5G3Y_A	0.550	218	89	2	1	214	1	213	8.073E-80	263	95M4D91M5I23M
101	3GMT_A	0.640	217	72	1	1	211	9	225	3.351E-71	239	189M6D22M
101	3DL0_A	0.477	218	105	2	1	214	1	213	6.290E-71	238	95M4D91M5I23M
101	1AKY_A	0.461	219	108	3	1	214	5	218	4.681E-68	229	74M1D20M4D92M5I23M
101	4PZL_B	0.573	211	88	1	1	209	25	235	1.204E-67	228	190M2D19M
101	4PZL_D	0.573	211	88	1	1	209	25	235	1.204E-67	228	190M2D19M
101	4JL5_A	0.433	219	103	5	1	214	1	203	3.095E-67	227	72M4I4M1D15M4D47M7I37M5I23M
101	4JL8_B	0.433	219	103	5	1	214	1	203	3.095E-67	227	72M4I4M1D15M4D47M7I37M5I23M
101	3BE4_A	0.476	216	104	2	2	213	7	217	7.959E-67	226	94M4D91M5I22M
101	2C9Y_A	0.478	213	102	2	1	209	17	224	7.959E-67	226	96M4D90M5I18M
101	2AK2_A	0.471	212	103	2	2	209	18	224	5.262E-66	224	95M4D90M5I18M
101	1AK2_A	0.471	212	103	2	2	209	18	224	5.262E-66	224	95M4D90M5I18M
101	1DVR_B	0.452	219	110	3	1	214	5	218	1.353E-65	222	74M1D20M4D92M5I23M
101	1ZAK_A	0.427	215	111	3	1	214	6	209	4.843E-62	212	78M1D65M4I36M7I24M
101	3TLX_B	0.416	216	117	2	2	213	31	241	9.087E-62	211	93M4D89M5I25M
101	3TLX_C	0.416	216	117	2	2	213	31	241	9.087E-62	211	93M4D89M5I25M
101	2AK3_A	0.402	216	119	4	1	213	7	215	1.396E-59	205	75M1I23M1I86M5I7M3D15M
101	2AR7_A	0.381	199	116	3	1	199	28	219	1.262E-58	202	79M1I19M1I86M5I8M
101	2BBW_A	0.381	199	116	3	1	199	28	219	1.262E-58	202	79M1I19M1I86M5I8M
101	6ZJE_A	0.430	186	104	2	1	186	8	191	1.729E-58	202	75M1I23M1I86M
101	3NDP_A	0.376	199	117	3	1	199	6	197	1.563E-57	199	79M1I19M1I86M5I8M
101	4NTZ_A	0.385	218	119	4	1	213	6	213	1.277E-55	194	79M1D18M4D44M5I40M5I22M
101	4NU0_A	0.385	218	119	4	1	213	6	213	1.277E-55	194	79M1D18M4D44M5I40M5I22M
101	4W5H_A	0.385	218	119	4	1	213	6	213	1.277E-55	194	79M1D18M4D44M5I40M5I22M
101	3CM0_A	0.365	216	96	4	3	214	7	185	1.966E-50	179	73M5I17M4D26M27I36M5I23M
101	1P4S_A	0.362	218	97	3	1	214	1	180	5.046E-50	177	93M4D30M31I31M7I22M
101	2CDN_A	0.362	218	97	3	1	214	21	200	5.046E-50	177	93M4D30M31I31M7I22M
101	2C95_B	0.325	212	110	4	3	213	12	191	6.909E-50	177	70M1D51M2I7M25I29M5I22M
101	5X6L_A	0.339	212	107	4	3	213	13	192	8.529E-49	174	70M1D51M2I5M25I31M5I22M
101	5YCD_B	0.339	212	107	4	3	213	11	190	1.599E-48	173	70M1D51M2I5M25I31M5I22M
101	3UMF_A	0.311	212	113	3	3	213	32	211	2.996E-48	172	77M1D44M27I35M5I23M
101	1UKZ_A	0.271	214	121	5	3	213	18	199	1.776E-46	167	37M1D35M2D49M6I3M21I33M5I22M
101	3L0S_C	0.327	223	139	6	1	213	1	222	1.776E-46	167	72M1I20M4D47M1D4M1D18M1D18M3D33M
101	2XB4_A	0.327	223	139	6	1	213	1	222	1.776E-46	167	72M1I20M4D44M1D7M1D18M1D18M3D33M
101	1TEV_A	0.311	218	110	7	3	212	6	191	1.051E-44	162	38M1D34M4D25M2D1M1D23M6I3M21I33M5I21M
101	7E9V_A	0.311	218	110	7	3	212	24	209	1.051E-44	162	38M1D34M4D25M2D1M1D23M6I3M21I33M5I21M
101	2BWJ_A	0.283	212	119	4	3	213	15	194	8.500E-43	156	70M1D51M11I6M16I28M5I24M
101	2BWJ_E	0.283	212	119	4	3	213	15	194	8.500E-43	156	70M1D51M11I6M16I28M5I24M
101	1QF9_A	0.284	211	115	5	3	210	9	186	1.430E-41	153	77M1I19M3D24M26I3M1I32M5I20M
101	4UKD_A	0.284	211	115	5	3	210	9	186	1.430E-41	153	77M1I19M3D24M26I3M1I32M5I20M
101	5UKD_A	0.284	211	115	5	3	210	9	186	1.430E-41	153	77M1I19M3D24M26I3M1I32M5I20M
101	3H0K_A	0.203	172	124	7	3	167	3	168	2.924E-11	64	21M1I13M4D15M3I21M1I9M1I48M2D13M1D19M
101	3LW7_A	0.203	172	124	7	3	167	4	169	2.924E-11	64	21M1I13M4D15M3I21M1I9M1I48M2D13M1D19M
101	1RKB_A	0.133	195	135	8	2	190	6	172	5.974E-10	60	44M4I3M2I21M4I5M5I9M2I23M6D27M4I10M7I19M
101	3IIJ_A	0.133	195	135	8	2	190	13	179	5.974E-10	60	44M4I3M2I21M4I5M5I9M2I23M6D27M4I10M7I19M
101	3IIL_A	0.133	195	135	8	2	190	13	179	5.974E-10	60	44M4I3M2I21M4I5M5I9M2I23M6D27M4I10M7I19M
101	5JZV_A	0.164	195	129	7	2	190	39	205	5.974E-10	60	58M1I7M10I9M4I8M2I23M6D27M4I10M7I19M
101	4CVN_B	0.190	210	130	12	1	209	12	182	8.070E-10	60	34M3I5M2I6M5I3M3I24M9I5M1I27M1D4M2I3M5I7M4I13M2I27M3I12M
101	4CW7_A	0.190	210	130	12	1	209	12	182	8.070E-10	60	34M3I5M2I6M5I3M3I24M9I5M1I27M1D4M2I3M5I7M4I13M2I27M3I12M
101	1Y63_A	0.160	181	126	11	1	173	11	173	1.472E-09	59	24M1D14M3D11M3I3M4I4M2I3M1I11M1D4M5I9M2I28M1I10M3D34M
101	4S35_B	0.170	241	120	13	1	213	1	189	1.988E-09	59	24M3D4M4I5M2I19M2I11M5D3M3D4M2D6M10D7M5D32M6I8M23I6M3I8M12I24M
101	5XAI_A	0.170	241	120	13	1	213	1	189	1.988E-09	59	24M3D4M4I5M2I19M2I11M5D3M3D4M2D6M10D7M5D32M6I8M23I6M3I8M12I24M
101	1ZP6_A	0.203	133	91	9	2	129	10	132	8.901E-09	57	5M1D21M2D6M1I8M5I11M1I7M1I14M2D7M1I7M1I32M
101	2PT5_B	0.164	213	118	8	1	209	1	157	3.967E-08	55	33M4I5M2I9M1D4M4I23M3D16M4I17M25I13M17I33M
101	1SHK_A	0.168	214	121	12	3	211	5	166	7.204E-08	54	29M1I6M4I2M1I8M1D15M1I6M4D8M6I11M3I20M16I14M3I17M5I4M12I17M
101	3ADD_A	0.144	221	123	14	1	213	12	174	9.704E-08	53	24M3D8M1D12M3I9M7I9M5I4M1D4M3D38M26I4M3I2M3I12M3I5M5I8M1I8M2I8M
101	3A4L_A	0.144	221	123	14	1	213	5	167	9.704E-08	53	24M3D8M1D12M3I9M7I9M5I4M1D4M3D38M26I4M3I2M3I12M3I5M5I8M1I8M2I8M
101	3A4M_B	0.144	221	123	14	1	213	5	167	9.704E-08	53	24M3D8M1D12M3I9M7I9M5I4M1D4M3D38M26I4M3I2M3I12M3I5M5I8M1I8M2I8M
101	3VAA_A	0.208	173	103	11	2	171	27	168	1.760E-07	53	30M1I11M1I4M3I19M1I5M3I5M3D16M4I16M3I5M9I10M3I3M3I15M
101	1KAG_A	0.178	179	108	11	2	164	6	161	3.189E-07	52	31M4I7M2I9M1D3M4I22M3D17M4I10M3D9M3I1M4I6M2I13M9D12M
101	1KAG_B	0.178	179	108	11	2	164	6	161	3.189E-07	52	31M4I7M2I9M1D3M4I22M3D17M4I10M3D9M3I1M4I6M2I13M9D12M
101	2IYV_A	0.219	214	110	16	4	213	6	166	4.292E-07	51	28M1I2M3I6M2I8M1D23M3I3M1D13M1D1M2I2M3I14M5I9M8I7M9I12M8I3M3I5M6I7M1D14M
101	3T61_A	0.200	125	88	5	3	126	21	134	4.292E-07	51	28M1I5M5I7M4I16M1I5M1D52M
101	3T61_B	0.200	125	88	5	3	126	21	134	4.292E-07	51	28M1I5M5I7M4I16M1I5M1D52M
101	2YVU_A	0.207	193	116	10	3	180	16	186	5.774E-07	51	19M11I13M1D24M2D12M1D15M5D7M1I16M1D16M5D7M8I3M2I24M
101	2YVU_B	0.207	193	116	10	3	180	16	186	5.774E-07	51	19M11I13M1D24M2D12M1D15M5D7M1I16M1D16M5D7M8I3M2I24M
101	4EUN_A	0.212	174	109	12	3	167	32	186	5.774E-07	51	32M7I3M2I5M1I27M2D2M2D2M2D8M2I12M1I20M2D17M3I10M1D1M3I7M
101	2CMK_A	0.204	230	118	13	3	178	8	226	5.774E-07	51	36M10D12M13D27M8I6M5D1M1I6M6D13M5D8M1I22M2D9M4D6M4D2M5D9M1I8M
101	1KDT_A	0.204	230	118	13	3	178	8	226	5.774E-07	51	36M10D12M13D27M8I6M5D1M1I6M6D13M5D8M1I22M2D9M4D6M4D2M5D9M1I8M
101	1CKE_A	0.192	229	122	12	3	178	8	226	7.767E-07	51	36M10D12M13D27M8I6M5D1M1I6M6D13M5D14M1D26M4D6M4D2M5D9M1I8M
101	4Y0A_A	0.209	177	103	11	2	170	10	157	1.405E-06	50	32M4I6M2I8M1D6M2D6M6I12M1D2M1I7M3D7M4I15M12I8M1D31M
101	3M6A_B	0.204	205	124	15	4	186	112	299	1.405E-06	50	22M2D8M1I4M2D3M6D26M2I4M3D8M2D3M2I1M3I7M4D14M2D13M1D6M2I1M3I31M4I15M
101	2BDT_A	0.220	136	85	10	4	130	6	129	1.888E-06	49	21M1D6M1I23M1D7M1I6M3I5M4I4M2D3M3I10M1D4M4D26M
101	7CKJ_A	0.197	238	134	17	1	213	1	206	1.888E-06	49	2M2D36M4D10M6I5M4I22M5I9M1I8M7I7M1D1M1D4M6I8M2D5M2I11M6D4M5D16M3D15M1I2M1D16M
101	3AKC_A	0.197	238	134	17	1	213	1	206	1.888E-06	49	2M2D36M4D10M6I5M4I22M5I9M1I8M7I7M1D1M1D4M6I8M2D5M2I11M6D4M5D16M3D15M1I2M1D16M
101	1Q3T_A	0.194	262	110	22	1	210	17	229	1.888E-06	49	38M2D8M1D7M13D3M1D3M9D1M3D4M8D8M4D13M2I2M5D5M1I2M9I13M3I1M9I7M4I3M10I2M2I10M2D1M3D7M5I6M4I7M1D10M
101	2H92_A	0.195	235	136	18	1	209	4	211	3.410E-06	49	38M4I17M1I11M1I5M3I5M5D4M2D15M1D3M4D11M3I4M4I4M1I11M1I15M8D8M3D2M2D8M7I5M2I7M1D9M
101	6MSB_B	0.210	185	101	13	3	159	222	389	4.582E-06	48	29M2D25M2I10M1I3M2D8M11D2M2D4M1D3M7D17M3D15M2I3M2I3M3I4M7I14M
101	6MSJ_B	0.210	185	101	13	3	159	222	389	4.582E-06	48	29M2D25M2I10M1I3M2D8M11D2M2D4M1D3M7D17M3D15M2I3M2I3M3I4M7I14M
101	5L4G_I	0.210	185	101	13	3	159	222	389	4.582E-06	48	29M2D25M2I10M1I3M2D8M11D2M2D4M1D3M7D17M3D15M2I3M2I3M3I4M7I14M
101	1VIA_A	0.134	216	126	13	2	213	6	164	6.154E-06	48	37M6I13M4I13M2D11M2D2M1I4M3I5M4I18M3I6M8I3M2I10M10I16M13I2M3I15M
101	5EQT_A	0.185	156	98	14	3	145	42	181	6.154E-06	48	29M2D11M3I9M1D14M1I3M2D8M4I1M3D7M2I5M1D5M3D17M1I1M3I1M2I10M1D6M
101	2R62_B	0.220	150	102	10	3	145	47	188	6.154E-06	48	31M2I12M1D7M1D14M1I14M2D12M1D16M1D12M3I1M2I5M1D11M
101	2R65_A	0.220	150	102	10	3	145	47	188	6.154E-06	48	31M2I12M1D7M1D14M1I14M2D12M1D16M1D12M3I1M2I5M1D11M
101	5UBV_A	0.188	175	119	14	3	167	42	203	8.264E-06	48	29M1D4M1I6M2I2M1D12M1D10M1I10M4I2M1D3M1D23M1D12M3I1M2I4M1D16M3D18M
101	6P14_A	0.194	180	119	9	4	159	76	253	8.264E-06	48	22M2D23M3D14M1I9M1D8M4D2M2D9M11D9M1D25M1I33M
101	5M32_h	0.203	162	94	13	3	148	149	291	8.264E-06	48	27M2D14M4D9M2I18M2I6M3I2M1D4M4D9M2I8M4D9M5I1M3I1M2I5M1D14M
101	5VFU_C	0.203	162	94	13	3	148	176	318	8.264E-06	48	27M2D14M4D9M2I18M2I6M3I2M1D4M4D9M2I8M4D9M5I1M3I1M2I5M1D14M
101	6MSB_C	0.203	162	94	13	3	148	178	320	8.264E-06	48	27M2D14M4D9M2I18M2I6M3I2M1D4M4D9M2I8M4D9M5I1M3I1M2I5M1D14M
101	5L4G_J	0.203	162	94	13	3	148	186	328	8.264E-06	48	27M2D14M4D9M2I18M2I6M3I2M1D4M4D9M2I8M4D9M5I1M3I1M2I5M1D14M
101	3NWJ_A	0.194	144	94	8	5	138	53	184	1.110E-05	47	36M1I11M3I15M2I13M3D3M1I12M5I15M5D2M2D15M
101	7KSL_A	0.198	242	149	21	4	214	100	327	1.110E-05	47	22M2D11M1D4M2D7M3D23M2D11M2D3M2I1M3I2M1D6M1D6M2D5M1I2M3D12M1D10M6D12M2D8M2I2M4I14M2I9M2D19M1D8M
101	7NGL_E	0.198	242	149	21	4	214	398	625	1.110E-05	47	22M2D11M1D4M2D7M3D23M2D11M2D3M2I1M3I2M1D6M1D6M2D5M1I2M3D12M1D10M6D12M2D8M2I2M4I14M2I9M2D19M1D8M
101	7NGQ_E	0.198	242	149	21	4	214	398	625	1.110E-05	47	22M2D11M1D4M2D7M3D23M2D11M2D3M2I1M3I2M1D6M1D6M2D5M1I2M3D12M1D10M6D12M2D8M2I2M4I14M2I9M2D19M1D8M
101	7OXO_D	0.198	242	149	21	4	214	520	747	1.110E-05	47	22M2D11M1D4M2D7M3D23M2D11M2D3M2I1M3I2M1D6M1D6M2D5M1I2M3D12M1D10M6D12M2D8M2I2M4I14M2I9M2D19M1D8M
101	1EX6_B	0.168	214	140	14	3	213	4	182	1.489E-05	47	26M1D10M1I7M3I3M4I13M2D12M4I18M4I5M4I17M1I9M2I1M2I28M5I5M2I7M3I15M
101	1EX7_A	0.168	214	140	14	3	213	4	182	1.489E-05	47	26M1D10M1I7M3I3M4I13M2D12M4I18M4I5M4I17M1I9M2I1M2I28M5I5M2I7M3I15M
101	4F4J_B	0.175	217	135	16	3	213	20	198	1.489E-05	47	18M1D2M3D9M3I4M1I7M3I3M4I13M2D12M4I18M4I5M4I17M1I9M2I1M2I28M5I5M2I7M3I15M
101	5VFU_A	0.200	239	130	19	3	197	140	361	1.489E-05	47	29M2D20M1I5M3D15M2I6M10D2M2D4M1D2M13D5M2I5M1I12M6I4M4D9M1I13M1D6M2I8M3D5M2D3M3D15M2I10M
101	5VFT_A	0.200	239	130	19	3	197	140	361	1.489E-05	47	29M2D20M1I5M3D15M2I6M10D2M2D4M1D2M13D5M2I5M1I12M6I4M4D9M1I13M1D6M2I8M3D5M2D3M3D15M2I10M
101	5L4G_H	0.200	239	130	19	3	197	212	433	1.489E-05	47	29M2D20M1I5M3D15M2I6M10D2M2D4M1D2M13D5M2I5M1I12M6I4M4D9M1I13M1D6M2I8M3D5M2D3M3D15M2I10M
101	6MSB_A	0.200	239	130	19	3	197	212	433	1.489E-05	47	29M2D20M1I5M3D15M2I6M10D2M2D4M1D2M13D5M2I5M1I12M6I4M4D9M1I13M1D6M2I8M3D5M2D3M3D15M2I10M
101	6V11_B	0.220	195	113	15	4	171	101	283	1.489E-05	47	22M2D8M1I4M2D3M6D26M2I4M3D8M2D3M2I1M3I15M4D10M1D9M1D14M6D17M2I2M2I10M
101	6ON2_B	0.220	195	113	15	4	171	101	283	1.489E-05	47	22M2D8M1I4M2D3M6D26M2I4M3D8M2D3M2I1M3I15M4D10M1D9M1D14M6D17M2I2M2I10M
101	2JAQ_A	0.221	167	96	12	1	138	1	162	1.999E-05	46	26M10D4M2D12M4D9M7D4M1I10M1I11M2D4M1I1M1I6M1I5M2D30M2D11M
101	2JAS_C	0.221	167	96	12	1	138	2	163	1.999E-05	46	26M10D4M2D12M4D9M7D4M1I10M1I11M2D4M1I1M1I6M1I5M2D30M2D11M
101	4DIE_C	0.194	201	121	15	1	163	5	202	1.999E-05	46	36M4D9M2D10M1D4M3D20M3D3M2D5M4D11M7D17M5D17M1I6M2D7M2D4M2D3M2I2M1D6M
101	6FVU_H	0.216	240	125	18	3	197	205	426	1.999E-05	46	29M2D12M4D8M1I11M1I8M2I6M10D2M2D4M14D7M2I5M1I12M6I4M4D9M1I13M1D7M2I7M3D8M5D15M2I10M
101	6FVX_H	0.216	240	125	18	3	197	205	426	1.999E-05	46	29M2D12M4D8M1I11M1I8M2I6M10D2M2D4M14D7M2I5M1I12M6I4M4D9M1I13M1D7M2I7M3D8M5D15M2I10M
101	6AZ0_B	0.202	138	78	11	3	113	39	171	1.999E-05	46	24M12D6M5D3M1I15M1I2M2D6M1D1M1D16M3D8M3D6M2I7M1I12M
101	6P07_D	0.194	180	119	9	4	159	256	433	1.999E-05	46	22M2D23M3D14M1I9M1D8M4D2M2D9M11D9M1D25M1I33M
101	7L4A_A	0.165	224	133	10	2	184	6	216	2.682E-05	46	36M10D6M8D7M2D10M8D17M11D8M2I4M5I22M4I29M2D7M2I24M
101	6EF0_H	0.223	228	116	17	3	185	46	257	2.682E-05	46	29M2D12M4D8M1I11M1I8M2I6M10D2M2D4M14D7M2I5M1I12M6I4M4D9M1I13M1D7M2I7M3D8M5D15M
101	6EF2_H	0.223	228	116	17	3	185	53	264	2.682E-05	46	29M2D12M4D8M1I11M1I8M2I6M10D2M2D4M14D7M2I5M1I12M6I4M4D9M1I13M1D7M2I7M3D8M5D15M
101	5VC7_E	0.216	180	96	12	4	156	324	485	2.682E-05	46	28M2D8M1I4M2I13M1D1M5D3M15D15M3D16M1D6M1I15M2I10M9I6M3I10M
101	5VCA_P	0.216	180	96	12	4	156	324	485	2.682E-05	46	28M2D8M1I4M2I13M1D1M5D3M15D15M3D16M1D6M1I15M2I10M9I6M3I10M
101	5G4G_E	0.216	180	96	12	4	156	500	661	2.682E-05	46	28M2D8M1I4M2I13M1D1M5D3M15D15M3D16M1D6M1I15M2I10M9I6M3I10M
101	5G4F_B	0.216	180	96	12	4	156	505	666	2.682E-05	46	28M2D8M1I4M2I13M1D1M5D3M15D15M3D16M1D6M1I15M2I10M9I6M3I10M
101	2GRJ_C	0.222	189	107	13	1	165	13	185	3.597E-05	46	30M3D10M7D3M2D11M1I4M1D3M7D17M1D3M7I13M2D17M2I6M3I2M1D25M3I5M
101	6N2I_A	0.222	184	106	14	4	160	113	286	3.597E-05	46	22M2D8M1I4M2D3M6D26M2I3M3D9M2D3M2I1M3I15M4D10M1D9M1D14M6D17M2I3M
101	6U5Z_F	0.222	184	106	14	4	160	353	526	3.597E-05	46	22M2D8M1I4M2D3M6D26M2I3M3D9M2D3M2I1M3I15M4D10M1D9M1D14M6D17M2I3M
101	1YE8_A	0.251	151	82	10	1	127	1	144	4.824E-05	45	31M1D7M3D4M4D6M3D11M9D11M2D14M4I13M2I3M2D4M1I16M
101	6EF2_J	0.184	157	97	12	3	145	42	181	4.824E-05	45	27M2D20M2I17M1I3M2D8M4I1M3D4M4D8M2D20M5I1M3I1M2I5M1D11M
101	5VHN_F	0.221	185	99	15	3	159	58	225	4.824E-05	45	28M1D2M1D24M2I10M1I3M2D7M1D1M10D2M2D4M1D3M7D10M3D22M2I3M3I7M3I1M6I13M
101	5VHO_A	0.197	162	89	14	3	145	55	194	4.824E-05	45	29M2D20M1I5M3D15M2I6M10D2M2D4M1D2M2I10M1I5M5I5M6I1M3I1M2I5M1D11M
101	6MSB_F	0.221	185	99	15	3	159	223	390	4.824E-05	45	28M1D2M1D24M2I10M1I3M2D7M1D1M10D2M2D4M1D3M7D10M3D22M2I3M3I7M3I1M6I13M
101	5L4G_M	0.221	185	99	15	3	159	223	390	4.824E-05	45	28M1D2M1D24M2I10M1I3M2D7M1D1M10D2M2D4M1D3M7D10M3D22M2I3M3I7M3I1M6I13M
101	2CE7_B	0.194	180	115	13	3	167	52	216	4.824E-05	45	23M2D17M3I12M1D11M1I10M3I10M2I11M3I15M2D4M3D4M1I2M2D15M5D5M2I11M
101	2CEA_B	0.194	180	115	13	3	167	52	216	4.824E-05	45	23M2D17M3I12M1D11M1I10M3I10M2I11M3I15M2D4M3D4M1I2M2D15M5D5M2I11M
101	7SXO_F	0.192	151	95	13	3	132	463	607	4.824E-05	45	23M2D11M1D4M2D7M3D21M1I5M4D7M2D3M2I1M3I8M2D7M1D6M3D13M1D8M
101	6HQV_A	0.185	183	104	13	3	159	871	1034	4.824E-05	45	33M1D3M7I8M2D22M2I7M3D7M1I4M4D7M7D13M6D8M1I2M3I3M3D11M5I10M
101	6G2V_A	0.198	171	113	11	3	156	56	219	6.468E-05	45	29M2D7M1I13M1I10M6D14M4D11M1I5M1D6M1I13M2I4M4D12M1I23M
101	6B5C_A	0.160	231	140	17	3	207	61	263	6.468E-05	45	23M2D26M1I3M1I16M6D9M3D2M3D3M6I4M1I15M6D11M8I2M4I2M1D14M2I1M5D15M2I19M2I4M1I8M
101	1SXJ_A	0.193	191	98	11	5	183	82	228	6.468E-05	45	22M6I6M3D17M5I23M5D3M3D3M1D14M3I7M9I1M14I21M2I8M5I10M
101	4YPL_C	0.163	244	155	19	4	214	114	341	6.468E-05	45	22M2D8M1I5M4D6M4D22M2I4M3D8M2D3M2I1M3I8M2D6M2D7M2D13M1D8M1I3M7D6M5I28M2D20M2D8M2I9M
101	4YPL_B	0.163	244	155	19	4	214	114	341	6.468E-05	45	22M2D8M1I5M4D6M4D22M2I4M3D8M2D3M2I1M3I8M2D6M2D7M2D13M1D8M1I3M7D6M5I28M2D20M2D8M2I9M
101	7FD4_A	0.163	244	155	19	4	214	352	579	6.468E-05	45	22M2D8M1I5M4D6M4D22M2I4M3D8M2D3M2I1M3I8M2D6M2D7M2D13M1D8M1I3M7D6M5I28M2D20M2D8M2I9M
101	7FD5_D	0.163	244	155	19	4	214	352	579	6.468E-05	45	22M2D8M1I5M4D6M4D22M2I4M3D8M2D3M2I1M3I8M2D6M2D7M2D13M1D8M1I3M7D6M5I28M2D20M2D8M2I9M
101	7TIB_A	0.193	191	98	11	5	183	350	496	6.468E-05	45	22M6I6M3D17M5I23M5D3M3D3M1D14M3I7M9I1M14I21M2I8M5I10M
101	7KZM_C	0.166	204	120	15	3	181	2095	2273	6.468E-05	45	20M3D7M4I3M3D16M3I4M2I20M1D4M1I1M3I14M2D18M8D7M4D4M4D7M8I8M2I10M2I11M
101	7V2F_w	0.203	216	112	13	3	164	25	234	8.670E-05	44	27M10D4M2D17M1D7M2I15M8D9M6D1M10D5M2D11M4D20M1I11M11D11M1I5M2I13M
101	7V2H_w	0.203	216	112	13	3	164	25	234	8.670E-05	44	27M10D4M2D17M1D7M2I15M8D9M6D1M10D5M2D11M4D20M1I11M11D11M1I5M2I13M
101	1IXS_B	0.198	146	91	9	4	140	42	170	1.162E-04	44	23M1D7M4I37M1D10M5D1M1I1M2D4M4I2M3I24M5I11M
101	7QSD_O	0.191	198	106	12	3	148	48	243	1.162E-04	44	27M1D3M1D16M6D10M3D16M8D9M6D1M10D5M2D11M4D20M1I11M11D11M1I4M
101	6F0X_B	0.235	119	64	9	2	107	173	277	1.162E-04	44	5M1D22M3D7M2I14M3I7M2I13M1I6M6I8M6D7M3D3M
101	6HE4_I	0.190	152	90	10	3	126	56	202	1.557E-04	44	29M2D25M2I10M1I10M3D1M10D2M2D4M1D3M7D14M3D4M2I17M
101	6HED_I	0.190	152	90	10	3	126	170	316	1.557E-04	44	29M2D25M2I10M1I10M3D1M10D2M2D4M1D3M7D14M3D4M2I17M
101	6HE5_K	0.190	152	90	10	3	126	181	327	1.557E-04	44	29M2D25M2I10M1I10M3D1M10D2M2D4M1D3M7D14M3D4M2I17M
101	2QZ4_A	0.188	159	109	12	4	153	43	190	2.086E-04	43	39M2I2M1D12M1D10M1I10M3I7M1D4M2D7M2D9M1D14M3I1M2I4M1D20M
101	3D8B_A	0.196	173	114	10	3	158	120	284	2.086E-04	43	23M2D23M3D15M1I8M1D8M4D2M2D24M6I15M3D5M1I13M2D12M
101	3D8B_B	0.196	173	114	10	3	158	120	284	2.086E-04	43	23M2D23M3D15M1I8M1D8M4D2M2D24M6I15M3D5M1I13M2D12M
101	2C9O_A	0.186	188	106	16	3	153	66	243	2.086E-04	43	23M2D6M2D9M1I3M9D10M2D2M3D11M6D13M3D4M2I1M3I24M1I4M1I3M2I10M3D4M1D1M6D13M
101	3H4M_B	0.210	152	87	11	3	126	54	200	2.793E-04	43	29M2D14M3I6M1D14M7D8M2D5M2D2M3D3M1D3M7D14M3D11M2I10M
101	4YPN_A	0.182	126	72	10	4	114	147	256	2.793E-04	43	22M2D8M1I5M4D6M4D22M2I4M3D8M2D3M2I1M3I9M8I7M
101	5YWW_A	0.211	137	88	11	3	135	251	371	2.793E-04	43	22M4I9M1D22M1I3M1I4M2I8M3I5M1I8M3D19M1I8M1I3M2I6M
101	3R20_A	0.176	215	126	15	3	169	12	223	3.740E-04	42	34M4D9M2D13M1D1M3D14M3D9M2D5M2D3M3D10M6D15M5D9M1D6M13D13M2D6M3I6M1D11M
101	1OFH_C	0.205	175	98	11	2	168	52	193	3.740E-04	42	30M6I11M7I4M1I17M2D5M3I1M3I11M1I5M3I5M4D18M2D6M9I21M
101	6PDW_D	0.175	240	130	19	3	205	122	330	3.740E-04	42	24M4D5M3I10M2I8M1D25M4D1M5D1M2D8M8I15M6D8M6I3M3I5M2I10M2I5M5D2M3D10M6D8M1D15M1I5M4I4M
101	6PDW_E	0.175	240	130	19	3	205	122	330	3.740E-04	42	24M4D5M3I10M2I8M1D25M4D1M5D1M2D8M8I15M6D8M6I3M3I5M2I10M2I5M5D2M3D10M6D8M1D15M1I5M4I4M
101	5WC2_A	0.238	113	71	7	2	107	173	277	5.007E-04	42	5M1D22M3D7M2I14M3I7M2I23M1I17M3D3M
101	1IXZ_A	0.200	180	114	14	3	167	52	216	6.701E-04	42	27M2D13M3I12M1D11M1I10M1D1M4I9M2D6M1D5M2D19M3I1M2I5M1D15M5D5M2I11M
101	1IY0_A	0.200	180	114	14	3	167	52	216	6.701E-04	42	27M2D13M3I12M1D11M1I10M1D1M4I9M2D6M1D5M2D19M3I1M2I5M1D15M5D5M2I11M
101	1IN4_A	0.176	193	128	11	3	170	54	240	6.701E-04	42	24M1D9M3I6M2I11M1D6M6D9M9D21M3D23M2D18M2D15M1I15M1D5M
101	1J7K_A	0.180	194	126	11	3	170	54	240	6.701E-04	42	24M1D9M3I6M2I11M1D6M6D9M9D21M3D23M2D16M2I17M3D14M1D5M
101	7MHB_A	0.165	217	117	14	2	167	51	254	6.701E-04	42	30M6I7M3D10M2I3M2I10M1I9M7D5M6D9M1D2M14D10M9D6M3D16M2I8M2D19M6D9M
101	5KIY_A	0.187	155	105	10	3	153	241	378	6.701E-04	42	23M2D14M1D16M3I26M3I24M1D10M1I3M4I2M1I7M4I7M1I2M
101	3HU3_B	0.187	155	105	10	3	153	241	378	6.701E-04	42	23M2D14M1D16M3I26M3I24M1D10M1I3M4I2M1I7M4I7M1I2M
101	4KO8_B	0.187	155	105	10	3	153	241	378	6.701E-04	42	23M2D14M1D16M3I26M3I24M1D10M1I3M4I2M1I7M4I7M1I2M
101	2DHR_A	0.200	180	114	14	3	167	67	231	6.701E-04	42	27M2D13M3I12M1D11M1I10M1D1M4I9M2D6M1D5M2D19M3I1M2I5M1D15M5D5M2I11M
101	4EIW_E	0.200	180	114	14	3	167	76	240	6.701E-04	42	27M2D13M3I12M1D11M1I10M1D1M4I9M2D6M1D5M2D19M3I1M2I5M1D15M5D5M2I11M
101	6MCK_D	0.187	155	105	10	3	153	33	170	6.701E-04	42	23M2D14M1D16M3I26M3I24M1D10M1I3M4I2M1I7M4I7M1I2M
101	7RLJ_J	0.187	155	105	10	3	153	221	358	6.701E-04	42	23M2D14M1D16M3I26M3I24M1D10M1I3M4I2M1I7M4I7M1I2M
101	5FTJ_B	0.187	155	105	10	3	153	241	378	6.701E-04	42	23M2D14M1D16M3I26M3I24M1D10M1I3M4I2M1I7M4I7M1I2M
101	3CF3_C	0.187	155	105	10	3	153	241	378	6.701E-04	42	23M2D14M1D16M3I26M3I24M1D10M1I3M4I2M1I7M4I7M1I2M
101	2RHM_C	0.192	203	120	13	3	201	8	170	8.967E-04	41	28M1I11M2I11M3I25M1D3M1I13M1D11M2D12M3I6M1I1M8I5M7I13M5I6M9I14M
101	2RHM_D	0.192	203	120	13	3	201	8	170	8.967E-04	41	28M1I11M2I11M3I25M1D3M1I13M1D11M2D12M3I6M1I1M8I5M7I13M5I6M9I14M
101	3C8U_A	0.185	151	92	11	3	126	25	171	8.967E-04	41	22M3D3M9D3M1I4M2D4M1D5M5D2M1D28M5D4M1I6M1D1M2I38M
101	3CF0_I	0.208	158	108	10	3	153	52	199	8.967E-04	41	29M1D13M2I10M1D12M1I10M2I5M3D7M1D30M3I1M2I10M1D14M
101	6G2Z_A	0.208	158	108	10	3	153	56	203	8.967E-04	41	29M1D13M2I10M1D12M1I10M2I5M3D7M1D30M3I1M2I10M1D14M
101	6G2X_A	0.208	158	108	10	3	153	56	203	8.967E-04	41	29M1D13M2I10M1D12M1I10M2I5M3D7M1D30M3I1M2I10M1D14M
101	3FOZ_A	0.158	227	150	12	3	211	13	216	8.967E-04	41	33M13I13M1D28M1D17M4D5M6D1M4D11M2I5M1D7M5I10M2I5M1I37M1D14M
101	2ZXU_A	0.158	227	150	12	3	211	13	216	8.967E-04	41	33M13I13M1D28M1D17M4D5M6D1M4D11M2I5M1D7M5I10M2I5M1I37M1D14M
101	5VFP_E	0.161	192	120	12	4	158	157	344	8.967E-04	41	21M2D34M2D16M5D7M2D2M3D3M14D7M2I5M1I28M2D3M1D3M6D15M1I7M
101	1UM8_A	0.205	175	103	12	2	167	74	221	8.967E-04	41	26M1I6M5I9M7I4M1I11M1D11M1D2M4I10M5I11M4D12M1D20M2D6M4I11M
101	5L4G_L	0.161	192	120	12	4	158	171	358	8.967E-04	41	21M2D34M2D16M5D7M2D2M3D3M14D7M2I5M1I28M2D3M1D3M6D15M1I7M
101	6MSB_E	0.161	192	120	12	4	158	185	372	8.967E-04	41	21M2D34M2D16M5D7M2D2M3D3M14D7M2I5M1I28M2D3M1D3M6D15M1I7M
101	3KDS_E	0.188	180	116	13	3	167	52	216	8.967E-04	41	23M2D17M3I12M1D11M1I10M3I10M2I11M3I15M2D4M3D4M1I2M2D15M5D5M2I11M
101	3CR8_C	0.220	186	107	16	3	169	372	538	8.967E-04	41	22M3D7M2D8M2I7M1I5M4I5M1I11M3I7M4D11M1D4M3I3M1D13M6D4M2D7M1I19M2I3M2I12M
101	5W0T_A	0.191	146	93	10	3	133	80	215	1.200E-03	41	28M4I2M2D17M2D25M5I2M1D6M1I3M2D17M6D11M1D3M1D7M
101	1XWI_A	0.171	169	99	9	3	130	48	216	1.200E-03	41	23M3D33M3D5M14D14M4D8M3D8M2D7M4D4M5D14M3D12M
101	7L9X_A	0.171	169	99	9	3	130	172	340	1.200E-03	41	23M3D33M3D5M14D14M4D8M3D8M2D7M4D4M5D14M3D12M
101	6RXU_CI	0.168	219	126	19	3	202	71	252	1.200E-03	41	28M2D4M2I6M4I9M4I4M6I13M3D3M3D1M1D18M2D3M1D4M3D3M2D9M1D8M2I4M4I4M7I4M1D14M1I8M7I16M
101	6RXX_CI	0.168	219	126	19	3	202	71	252	1.200E-03	41	28M2D4M2I6M4I9M4I4M6I13M3D3M3D1M1D18M2D3M1D4M3D3M2D9M1D8M2I4M4I4M7I4M1D14M1I8M7I16M
101	2X8A_A	0.188	186	108	15	3	154	47	223	1.605E-03	40	29M2D8M1I4M2I11M1D11M1I3M2D8M4D2M6D4M1I13M4D3M8D11M4D14M4I12M2D4M1D6M
101	5L4G_K	0.173	184	107	11	3	158	202	368	1.605E-03	40	29M2D11M3I9M1D16M1D11M6D2M7D7M8D13M3D10M5I5M7I7M2I19M
101	6MSB_D	0.173	184	107	11	3	158	202	368	1.605E-03	40	29M2D11M3I9M1D16M1D11M6D2M7D7M8D13M3D10M5I5M7I7M2I19M
101	6PEN_D	0.167	221	131	11	4	178	261	474	1.605E-03	40	22M2D23M4D3M1I28M4D3M2D3M16D7M1I8M4I21M1I31M9D7M9D12M
101	4D81_A	0.188	138	88	7	3	123	48	178	2.146E-03	40	23M2D9M4D17M1I28M4I8M2I7M5D11M6D11M
101	4D82_B	0.188	138	88	7	3	123	61	191	2.146E-03	40	23M2D9M4D17M1I28M4I8M2I7M5D11M6D11M
101	1IN5_A	0.170	193	129	11	3	170	54	240	2.146E-03	40	24M1D9M3I6M2I11M1D6M6D9M9D18M3D26M2D18M2D15M1I15M1D5M
101	6BLB_A	0.232	142	84	11	4	137	63	187	2.146E-03	40	28M1D4M4I12M1I15M2I6M6I2M2I6M1D9M1I17M3D2M1I8M3D8M
101	3VFD_A	0.159	220	134	11	4	178	152	365	2.146E-03	40	22M2D29M2D14M1D12M4D3M2D3M16D7M1I8M4I21M1I31M9D7M9D12M
101	5Z6R_A	0.159	220	134	11	4	178	155	368	2.146E-03	40	22M2D29M2D14M1D12M4D3M2D3M16D7M1I8M4I21M1I31M9D7M9D12M
101	6VFX_C	0.200	175	104	12	2	167	114	261	2.146E-03	40	28M1I4M5I9M7I4M1I10M1D12M1D2M7I13M2I8M4D9M2D9M1D24M4I7M
101	6VFX_E	0.200	175	104	12	2	167	114	261	2.146E-03	40	28M1I4M5I9M7I4M1I10M1D12M1D2M7I13M2I8M4D9M2D9M1D24M4I7M
101	6SFW_P	0.216	180	97	13	2	168	112	260	2.146E-03	40	27M1D1M7I12M7I4M1I11M2I6M3D3M1D2M7I13M2I8M4D12M1D8M5I15M3D14M
101	6SFW_T	0.216	180	97	13	2	168	112	260	2.146E-03	40	27M1D1M7I12M7I4M1I11M2I6M3D3M1D2M7I13M2I8M4D12M1D8M5I15M3D14M
101	2ZAN_A	0.193	145	82	7	3	127	170	299	2.146E-03	40	23M3D32M2I11M12I3M1I9M11D14M3D3M3D15M
101	2ZAO_A	0.193	145	82	7	3	127	170	299	2.146E-03	40	23M3D32M2I11M12I3M1I9M11D14M3D3M3D15M
101	6GCN_A	0.223	152	98	10	3	145	62	202	2.146E-03	40	29M2D11M3I9M1D14M1I6M3I14M1I12M3I15M2D4M3D12M1D6M
101	6GCN_B	0.223	152	98	10	3	145	62	202	2.146E-03	40	29M2D11M3I9M1D14M1I6M3I14M1I12M3I15M2D4M3D12M1D6M
101	4WW0_B	0.223	152	98	10	3	145	54	194	2.146E-03	40	29M2D11M3I9M1D14M1I6M3I14M1I12M3I15M2D4M3D12M1D6M
101	2I3B_A	0.201	169	112	13	3	158	4	162	2.868E-03	40	40M3I5M1D4M1D11M2I13M1D4M2I9M2D5M3D10M1D10M3D13M1I5M1D2M2I15M
101	5KWA_B	0.191	219	143	13	3	212	184	377	2.868E-03	40	22M2D10M2I5M1I13M2D3M3I25M4I5M1D21M2D24M2D11M2I5M2I18M10I13M1I10M
101	5KZF_K	0.191	219	143	13	3	212	193	386	2.868E-03	40	22M2D10M2I5M1I13M2D3M3I25M4I5M1D21M2D24M2D11M2I5M2I18M10I13M1I10M
101	7PXA_D	0.191	219	143	13	3	212	289	482	2.868E-03	40	22M2D10M2I5M1I13M2D3M3I25M4I5M1D21M2D24M2D11M2I5M2I18M10I13M1I10M
101	7PXD_F	0.191	219	143	13	3	212	289	482	2.868E-03	40	22M2D10M2I5M1I13M2D3M3I25M4I5M1D21M2D24M2D11M2I5M2I18M10I13M1I10M
101	6YLF_AP1	0.161	204	118	14	3	184	1079	1251	2.868E-03	40	31M2I16M2I9M3I7M5I3M1D3M12I12M7I7M2D2M1D9M2D5M6D7M4D8M1D10M5D22M
101	6YLH_v	0.161	204	118	14	3	184	1079	1251	2.868E-03	40	31M2I16M2I9M3I7M5I3M1D3M12I12M7I7M2D2M1D9M2D5M6D7M4D8M1D10M5D22M
101	6EF2_L	0.169	165	110	10	3	147	53	210	3.834E-03	39	27M2D29M2D16M5D7M2D2M3D3M1I13M1I5M5I17M4D3M2D16M
101	6FVT_L	0.169	165	110	10	3	147	170	327	3.834E-03	39	27M2D29M2D16M5D7M2D2M3D3M1I13M1I5M5I17M4D3M2D16M
101	6FVU_L	0.169	165	110	10	3	147	170	327	3.834E-03	39	27M2D29M2D16M5D7M2D2M3D3M1I13M1I5M5I17M4D3M2D16M
101	4XGU_B	0.273	84	50	5	3	83	175	250	3.834E-03	39	26M3D7M2I14M3I5M2I17M1I4M
101	4XGU_D	0.273	84	50	5	3	83	175	250	3.834E-03	39	26M3D7M2I14M3I5M2I17M1I4M
101	5MP9_L	0.169	165	110	10	3	147	218	375	3.834E-03	39	27M2D29M2D16M5D7M2D2M3D3M1I13M1I5M5I17M4D3M2D16M
101	5MPB_L	0.169	165	110	10	3	147	218	375	3.834E-03	39	27M2D29M2D16M5D7M2D2M3D3M1I13M1I5M5I17M4D3M2D16M
101	6JQ0_A	0.186	182	102	13	3	152	311	478	3.834E-03	39	20M13D8M2D3M6D8M1I13M2I3M6D17M2D3M1D5M1I7M2D7M1I20M2I4M7I18M
101	4LCB_A	0.169	142	94	7	3	127	133	267	5.124E-03	39	23M2D9M4D24M1I21M4I8M2I10M5D8M6D15M
101	6JPU_E	0.181	182	103	12	3	152	311	478	5.124E-03	39	20M13D8M2D3M6D19M3I5M6D17M2D3M1D5M1I7M2D7M1I20M2I4M7I18M
101	3CRM_A	0.191	167	102	13	3	145	8	165	6.846E-03	38	33M3I8M2D9M2D4M4D1M6D8M1I12M1D4M2I12M5D5M2D10M2D8M1I12M2I8M
101	3CRQ_A	0.191	167	102	13	3	145	8	165	6.846E-03	38	33M3I8M2D9M2D4M4D1M6D8M1I12M1D4M2I12M5D5M2D10M2D8M1I12M2I8M
101	3CRR_A	0.191	167	102	13	3	145	8	165	6.846E-03	38	33M3I8M2D9M2D4M4D1M6D8M1I12M1D4M2I12M5D5M2D10M2D8M1I12M2I8M
101	6OO2_B	0.194	139	83	11	3	125	69	194	6.846E-03	38	23M2D32M2I9M1I3M3I5M3I2M4I4M6D6M1D5M2D5M3D3M2D13M
101	1G41_A	0.171	134	81	8	2	112	52	178	6.846E-03	38	28M15D16M2D24M5I7M2D1M2D7M1I3M2D9M1I9M
101	1IM2_A	0.171	134	81	8	2	112	52	178	6.846E-03	38	28M15D16M2D24M5I7M2D1M2D7M1I3M2D9M1I9M
101	6AP1_D	0.194	139	83	11	3	125	70	195	6.846E-03	38	23M2D32M2I9M1I3M3I5M3I2M4I4M6D6M1D5M2D5M3D3M2D13M
101	6NYY_C	0.208	182	112	12	4	169	77	242	6.846E-03	38	26M2D13M3I9M1D14M1I10M5I20M7D19M3I1M2I8M1D16M2I2M3D5M2D7M
101	7K58_C	0.213	89	56	5	3	85	1559	1639	6.846E-03	38	20M3D3M2D8M3I10M5I31M1D3M
101	7K5B_C	0.213	89	56	5	3	85	1563	1643	6.846E-03	38	20M3D3M2D8M3I10M5I31M1D3M
101	1LV7_A	0.197	157	99	11	3	150	48	186	9.144E-03	38	26M2D14M3I11M1D9M4I24M2D8M2D11M2D9M1I1M3I1M2I2M5I14M
101	1D2N_A	0.243	115	55	11	3	103	67	163	9.144E-03	38	27M3D7M3I15M3D4M3D5M6I5M6I5M1I2M2D1M1D6M2D4M2I2M
101	1NSF_A	0.243	115	55	11	3	103	66	162	9.144E-03	38	27M3D7M3I15M3D4M3D5M6I5M6I5M1I2M2D1M1D6M2D4M2I2M
101	3EIE_A	0.194	139	83	11	3	125	54	179	9.144E-03	38	23M2D32M2I9M1I3M3I5M3I2M4I4M6D6M1D5M2D5M3D3M2D13M
101	3HWS_F	0.183	180	107	14	2	170	53	203	9.144E-03	38	26M1I6M5I9M7I4M2I11M1I6M3D3M1D2M7I13M2I8M4D9M1D12M2D20M1I2M3I9M
101	6PP7_D	0.177	180	108	14	2	170	53	203	9.144E-03	38	26M1I6M5I9M7I4M1I10M2I7M3D3M1D2M7I13M2I8M4D9M1D12M2D20M1I2M3I9M
101	5XMI_F	0.194	139	83	11	3	125	169	294	9.144E-03	38	23M2D32M2I9M1I3M3I5M3I2M4I4M6D6M1D5M2D5M3D3M2D13M
101	7SWL_C	0.207	178	98	13	3	149	354	519	9.144E-03	38	29M2D12M4D8M6D4M1D5M3D3M6D17M1D8M4I14M3D9M2I3M6I15M4D5M1D3M
101	3J95_A	0.243	115	55	11	3	103	542	638	9.144E-03	38	27M3D7M3I15M3D4M3D5M6I5M6I5M1I2M2D1M1D6M2D4M2I2M
101	6MDN_D	0.243	115	55	11	3	103	563	659	9.144E-03	38	27M3D7M3I15M3D4M3D5M6I5M6I5M1I2M2D1M1D6M2D4M2I2M
101	6IP2_B	0.243	115	55	11	3	103	564	660	9.144E-03	38	27M3D7M3I15M3D4M3D5M6I5M6I5M1I2M2D1M1D6M2D4M2I2M
101	6MAT_E	0.207	178	98	13	3	149	538	703	9.144E-03	38	29M2D12M4D8M6D4M1D5M3D3M6D17M1D8M4I14M3D9M2I3M6I15M4D5M1D3M
101	7T3I_B	0.207	178	98	13	3	149	538	703	9.144E-03	38	29M2D12M4D8M6D4M1D5M3D3M6D17M1D8M4I14M3D9M2I3M6I15M4D5M1D3M
101	6HZ7_I	0.180	100	57	3	2	88	35	122	1.221E-02	38	20M9D8M4D19M12I28M
101	6HZ4_E	0.180	100	57	3	2	88	35	122	1.221E-02	38	20M9D8M4D19M12I28M
101	6UT6_D	0.180	100	57	3	2	88	196	283	1.221E-02	38	20M9D8M4D19M12I28M
101	6PXK_K	0.208	72	43	3	2	73	57	114	2.177E-02	37	30M6I11M7I4M1I13M
101	6LQP_RJ	0.160	143	92	12	3	130	72	201	2.177E-02	37	22M6I15M1D5M1D5M4I10M1D8M3I5M1D12M1D10M4D4M2D5M3D7M1D7M
101	6ZQD_CL	0.160	143	92	12	3	130	72	201	2.177E-02	37	22M6I15M1D5M1D5M4I10M1D8M3I5M1D12M1D10M4D4M2D5M3D7M1D7M
101	1IQP_F	0.152	242	154	17	7	204	53	287	2.905E-02	36	18M3D4M4D5M5D7M2D3M1D2M1D5M1D12M1I21M3I4M1I28M2I8M10D3M6D14M2D7M5D15M1D29M3D6M
101	7K58_B	0.204	142	90	11	4	129	2181	2315	2.905E-02	36	21M4I4M5D4M1D16M1D4M2I20M1D3M1D5M2D20M4D12M1I3M1D7M
101	7K5B_B	0.204	142	90	11	4	129	2181	2315	2.905E-02	36	21M4I4M5D4M1D16M1D4M2I20M1D3M1D5M2D20M4D12M1I3M1D7M
101	2ZE6_A	0.179	184	120	12	4	158	5	186	3.877E-02	36	31M1D9M2D8M4D4M1I15M2D8M3D16M3D8M1I9M1D10M7D6M5D19M1D10M
101	2ZE7_A	0.179	184	120	12	4	158	5	186	3.877E-02	36	31M1D9M2D8M4D4M1I15M2D8M3D16M3D8M1I9M1D10M7D6M5D19M1D10M
101	6WR2_A	0.172	180	109	14	2	170	78	228	3.877E-02	36	26M1I6M5I9M7I4M1I10M2I7M3D3M1D2M7I13M2I8M4D9M1D12M2D20M1I2M3I9M
101	5FL3_A	0.188	122	76	7	3	105	136	253	5.173E-02	36	26M4D5M3D8M3D18M4D12M4D9M1D4M4I17M
101	6KWW_D	0.266	45	27	1	2	46	70	108	5.173E-02	36	30M6I9M
101	6KWW_U	0.266	45	27	1	2	46	70	108	5.173E-02	36	30M6I9M
101	6VVO_A	0.188	154	88	8	4	143	95	225	5.173E-02	36	25M2D5M1I2M5D35M3D9M9I14M3I7M10I11M4D9M
101	2PJZ_A	0.225	80	50	6	2	76	32	104	9.202E-02	35	25M3D8M2D11M1I6M3I4M1I5M2I9M
```
