## Supplementary material for "Predicting the alternative conformation of a known protein structure based on the distance map of AlphaFold2": codes and demos: AK_rec0_msaAll_27f14_predicted_aligned_error_v1.json

```
{"predicted_aligned_error": [[0.25, 0.94, 1.41, 3.2, 4.73, 6.42, 6.57, 5.8, 5.36, 6.53, 6.05, 5.62, 5.34, 5.85, 5.48, 6.15, 4.51, 5.65, 4.8, 3.13, 3.94, 4.5, 5.61, 4.29, 3.25, 3.68, 4.2, 3.63, 3.27, 5.44, 4.58, 7.57, 5.18, 4.62, 5.45, 6.53, 5.82, 5.57, 6.38, 7.17, 6.57, 8.79, 6.17, 7.45, 6.02, 6.69, 8.06, 6.96, 5.57, 7.89, 9.26, 7.11, 6.98, 9.18, 8.81, 8.26, 6.89, 6.31, 5.56, 5.33, 6.09, 5.06, 5.15, 5.45, 5.42, 4.78, 5.59, 4.46, 4.24, 4.86, 4.93, 3.25, 4.17, 5.28, 6.18, 4.62, 4.78, 4.07, 2.79, 2.28, 3.97, 3.19, 3.28, 4.23, 8.85, 4.25, 4.28, 6.15, 5.68, 5.61, 5.1, 6.5, 4.66, 5.34, 4.92, 4.24, 4.33, 5.99, 4.47, 4.19, 3.14, 3.37, 3.04, 2.57, 3.14, 4.1, 4.5, 6.92, 6.63, 7.95, 6.99, 7.7, 7.43, 8.45, 8.52, 6.96, 7.71, 9.12, 7.9, 6.76, 8.04, 9.25, 7.47, 7.82, 6.48, 7.7, 6.72, 6.72, 7.28, 6.8, 6.48, 7.24, 7.57, 7.79, 9.78, 9.63, 8.28, 7.62, 9.14, 8.34, 9.91, 12.95, 10.87, 11.57, 10.17, 8.04, 8.47, 8.3, 8.23, 10.87, 8.59, 10.02, 8.18, 9.02, 8.41, 7.32, 8.78, 6.42, 6.94, 9.73, 9.59, 9.77, 8.34, 7.55, 8.1, 8.42, 6.71, 6.8, 8.39, 6.64, 6.18, 6.6, 6.66, 5.49, 5.61, 6.05, 5.38, 5.7, 6.81, 7.26, 6.71, 5.69, 5.88, 9.64, 5.04, 5.65, 7.06, 6.2, 5.24, 4.3, 4.18, 3.54, 4.88, 5.14, 6.27, 5.48, 8.27, 6.94, 6.77, 8.03, 7.33, 7.28, 6.61, 7.69, 6.36, 6.09, 6.34, 5.8, 4.69, 4.59, 7.09, 4.62, 3.18, 4.96], [0.78, 0.25, 0.79, 0.95, 1.19, 1.31, 1.82, 2.01, 2.05, 2.19, 1.91, 1.93, 1.67, 1.83, 2.13, 1.67, 1.56, 1.75, 1.77, 1.52, 1.57, 1.81, 1.79, 1.54, 1.56, 1.25, 1.3, 1.43, 1.47, 1.8, 2.05, 2.27, 2.46, 2.34, 2.64, 3.03, 2.86, 3.12, 3.51, 3.87, 3.67, 3.98, 3.82, 4.22, 3.63, 3.52, 4.2, 4.09, 3.43, 3.74, 3.95, 3.65, 3.38, 3.89, 3.63, 3.13, 3.18, 2.9, 2.97, 2.86, 2.71, 2.89, 2.84, 2.57, 2.37, 2.4, 2.41, 2.01, 2.16, 2.29, 1.96, 1.69, 2.03, 1.93, 2.05, 1.68, 1.42, 1.42, 1.21, 1.02, 1.04, 1.1, 1.19, 1.34, 1.86, 1.57, 1.59, 1.93, 2.07, 2.08, 2.51, 2.23, 1.73, 2.1, 2.27, 1.89, 1.93, 2.25, 2.11, 1.9, 1.61, 1.33, 1.0, 0.97, 1.11, 1.02, 1.25, 1.55, 1.67, 1.89, 2.19, 2.41, 2.58, 2.73, 2.64, 2.48, 2.75, 2.85, 2.84, 2.77, 2.93, 3.13, 3.07, 3.33, 3.44, 3.9, 3.86, 3.72, 3.75, 3.37, 3.19, 2.99, 3.56, 3.33, 3.65, 3.54, 3.28, 3.79, 3.85, 3.99, 4.7, 4.84, 4.55, 4.46, 4.62, 4.42, 4.38, 4.25, 4.26, 4.96, 4.27, 4.37, 3.97, 3.65, 3.29, 3.31, 3.31, 3.2, 3.19, 3.22, 3.23, 3.33, 3.19, 2.86, 2.84, 2.84, 2.67, 2.57, 2.62, 2.69, 2.12, 2.36, 2.47, 2.32, 1.92, 2.01, 2.15, 1.77, 1.87, 1.99, 1.86, 1.53, 1.88, 1.91, 1.7, 1.65, 1.98, 1.93, 1.75, 1.64, 1.35, 1.29, 1.39, 1.54, 1.63, 1.73, 2.07, 2.04, 2.34, 2.53, 2.48, 2.49, 2.47, 2.38, 2.09, 2.06, 2.22, 2.01, 1.76, 1.84, 1.97, 1.66, 1.55, 2.11], [1.09, 0.77, 0.25, 0.76, 0.91, 1.08, 1.21, 1.45, 1.53, 1.62, 1.47, 1.49, 1.26, 1.44, 1.56, 1.35, 1.23, 1.44, 1.54, 1.21, 1.33, 1.54, 1.48, 1.29, 1.35, 1.13, 1.11, 1.15, 1.14, 1.36, 1.66, 1.72, 1.88, 1.91, 2.1, 2.27, 2.39, 2.52, 2.67, 2.93, 2.99, 3.17, 2.95, 3.35, 2.86, 2.82, 3.19, 3.0, 2.68, 2.87, 2.9, 2.72, 2.68, 2.83, 2.77, 2.54, 2.41, 2.39, 2.41, 2.26, 2.04, 2.28, 2.2, 1.95, 1.83, 2.04, 1.89, 1.58, 1.75, 1.83, 1.54, 1.56, 1.79, 1.65, 1.67, 1.52, 1.27, 1.41, 1.31, 1.02, 0.95, 0.88, 0.91, 1.09, 1.34, 1.23, 1.22, 1.36, 1.49, 1.51, 1.72, 1.5, 1.42, 1.6, 1.77, 1.63, 1.69, 1.89, 1.83, 1.63, 1.51, 1.24, 1.03, 0.9, 0.96, 0.88, 0.96, 1.15, 1.32, 1.48, 1.57, 1.87, 1.94, 2.17, 2.03, 1.82, 2.09, 2.21, 2.07, 1.99, 2.25, 2.44, 2.32, 2.6, 2.73, 3.09, 3.37, 3.33, 3.35, 3.11, 2.71, 2.46, 2.62, 2.61, 2.85, 2.88, 2.69, 2.98, 3.07, 3.49, 3.86, 3.85, 3.72, 3.54, 3.61, 3.85, 3.77, 3.66, 3.76, 4.08, 3.67, 3.48, 3.3, 2.88, 2.6, 2.55, 2.54, 2.48, 2.48, 2.37, 2.41, 2.48, 2.26, 2.14, 2.08, 2.13, 2.0, 1.89, 1.98, 1.97, 1.63, 1.8, 1.9, 1.88, 1.45, 1.56, 1.57, 1.36, 1.41, 1.58, 1.41, 1.32, 1.54, 1.57, 1.47, 1.44, 1.61, 1.69, 1.55, 1.45, 1.24, 1.15, 1.11, 1.27, 1.3, 1.46, 1.6, 1.61, 1.81, 1.97, 2.05, 1.9, 1.9, 1.86, 1.67, 1.64, 1.76, 1.68, 1.44, 1.64, 1.76, 1.48, 1.37, 1.89], [1.16, 0.88, 0.76, 0.25, 0.76, 0.94, 1.1, 1.25, 1.36, 1.42, 1.25, 1.35, 1.16, 1.36, 1.43, 1.31, 1.17, 1.37, 1.41, 1.24, 1.36, 1.58, 1.53, 1.4, 1.46, 1.25, 1.24, 1.21, 1.11, 1.29, 1.6, 1.7, 1.75, 1.92, 2.0, 2.01, 2.15, 2.37, 2.58, 2.82, 2.93, 3.12, 2.96, 3.3, 2.69, 2.8, 3.07, 2.93, 2.43, 2.79, 2.77, 2.69, 2.4, 2.73, 2.7, 2.36, 2.5, 2.18, 2.17, 2.12, 2.01, 2.22, 2.18, 1.83, 1.74, 1.93, 1.87, 1.54, 1.72, 1.83, 1.51, 1.54, 1.8, 1.73, 1.8, 1.61, 1.38, 1.64, 1.43, 1.18, 1.07, 1.0, 1.01, 1.08, 1.3, 1.21, 1.17, 1.34, 1.37, 1.46, 1.62, 1.49, 1.39, 1.53, 1.64, 1.57, 1.58, 1.82, 1.75, 1.71, 1.55, 1.24, 1.03, 0.96, 0.87, 0.89, 0.85, 0.99, 1.1, 1.32, 1.41, 1.62, 1.69, 1.92, 1.82, 1.59, 1.85, 1.97, 1.82, 1.77, 2.09, 2.18, 2.06, 2.37, 2.47, 2.82, 3.16, 3.17, 2.97, 2.86, 2.51, 2.28, 2.46, 2.35, 2.57, 2.58, 2.44, 2.65, 2.71, 3.0, 3.43, 3.65, 3.39, 3.19, 3.4, 3.31, 3.39, 3.42, 3.46, 3.9, 3.48, 3.23, 2.96, 2.72, 2.41, 2.38, 2.45, 2.38, 2.2, 2.22, 2.13, 2.3, 2.16, 1.86, 1.92, 2.02, 1.71, 1.64, 1.84, 1.78, 1.5, 1.62, 1.86, 1.7, 1.46, 1.43, 1.5, 1.3, 1.32, 1.47, 1.46, 1.32, 1.43, 1.57, 1.36, 1.33, 1.6, 1.66, 1.55, 1.43, 1.17, 1.09, 1.04, 1.1, 1.18, 1.35, 1.45, 1.42, 1.67, 1.77, 1.83, 1.69, 1.81, 1.75, 1.49, 1.56, 1.65, 1.54, 1.29, 1.52, 1.57, 1.33, 1.33, 1.75], [1.38, 1.04, 0.86, 0.76, 0.25, 0.78, 0.91, 1.12, 1.36, 1.36, 1.23, 1.28, 1.02, 1.33, 1.43, 1.3, 1.1, 1.43, 1.46, 1.26, 1.33, 1.66, 1.56, 1.49, 1.61, 1.34, 1.35, 1.3, 1.21, 1.43, 1.7, 1.79, 1.91, 1.97, 2.14, 2.31, 2.49, 2.57, 2.83, 3.01, 2.95, 3.18, 2.9, 3.29, 2.85, 2.89, 3.12, 2.94, 2.68, 2.87, 2.79, 2.76, 2.44, 2.72, 2.62, 2.4, 2.47, 2.43, 2.24, 2.27, 2.02, 2.3, 2.31, 1.89, 1.79, 2.04, 2.04, 1.61, 1.84, 2.01, 1.67, 1.59, 1.9, 1.88, 1.98, 1.8, 1.53, 1.69, 1.63, 1.3, 1.13, 1.05, 0.92, 1.12, 1.41, 1.3, 1.31, 1.33, 1.44, 1.51, 1.67, 1.54, 1.37, 1.6, 1.75, 1.61, 1.69, 1.9, 1.87, 1.83, 1.59, 1.4, 1.12, 1.12, 0.99, 0.87, 0.84, 0.92, 1.17, 1.21, 1.33, 1.49, 1.5, 1.78, 1.71, 1.51, 1.74, 1.97, 1.88, 1.81, 2.08, 2.19, 2.14, 2.47, 2.58, 3.03, 3.22, 3.15, 3.12, 2.89, 2.64, 2.33, 2.55, 2.39, 2.61, 2.6, 2.63, 2.82, 3.01, 3.12, 3.6, 3.57, 3.55, 3.35, 3.42, 3.42, 3.33, 3.44, 3.7, 4.07, 3.55, 3.24, 3.01, 2.91, 2.51, 2.32, 2.61, 2.4, 2.22, 2.16, 2.04, 2.17, 2.08, 1.8, 1.85, 1.95, 1.76, 1.52, 1.77, 1.72, 1.39, 1.49, 1.77, 1.65, 1.41, 1.33, 1.46, 1.25, 1.28, 1.48, 1.41, 1.21, 1.51, 1.55, 1.49, 1.49, 1.68, 1.79, 1.66, 1.55, 1.32, 1.2, 1.11, 1.07, 1.13, 1.33, 1.35, 1.38, 1.53, 1.69, 1.75, 1.69, 1.75, 1.66, 1.5, 1.55, 1.6, 1.5, 1.35, 1.5, 1.57, 1.37, 1.37, 1.76], [1.77, 1.33, 1.11, 1.0, 0.77, 0.25, 0.82, 1.07, 1.23, 1.33, 1.21, 1.37, 1.19, 1.55, 1.57, 1.42, 1.41, 1.67, 1.65, 1.42, 1.68, 1.91, 1.8, 1.78, 1.84, 1.67, 1.7, 1.69, 1.62, 1.79, 1.97, 2.18, 2.25, 2.46, 2.49, 2.63, 2.85, 3.03, 3.36, 3.55, 3.64, 3.91, 3.56, 3.83, 3.33, 3.27, 3.67, 3.37, 2.94, 3.29, 3.21, 3.13, 2.96, 3.21, 3.14, 2.64, 2.77, 2.69, 2.63, 2.51, 2.43, 2.78, 2.67, 2.3, 2.16, 2.45, 2.46, 2.05, 2.25, 2.44, 2.18, 2.07, 2.45, 2.34, 2.48, 2.19, 1.89, 2.21, 2.09, 1.83, 1.64, 1.37, 1.26, 1.43, 1.65, 1.42, 1.43, 1.46, 1.58, 1.7, 1.96, 1.73, 1.67, 1.95, 2.07, 1.95, 2.03, 2.37, 2.28, 2.35, 2.1, 1.83, 1.54, 1.43, 1.24, 1.12, 0.92, 0.94, 1.02, 1.17, 1.33, 1.52, 1.62, 1.77, 1.71, 1.47, 1.74, 2.01, 1.8, 1.81, 2.18, 2.28, 2.2, 2.61, 2.73, 3.18, 3.5, 3.41, 3.25, 3.17, 2.72, 2.49, 2.64, 2.46, 2.68, 2.62, 2.61, 2.86, 2.97, 3.28, 3.78, 4.01, 3.78, 3.63, 3.72, 3.65, 3.78, 3.63, 3.81, 4.3, 3.77, 3.66, 3.35, 3.12, 2.87, 2.67, 2.79, 2.76, 2.32, 2.27, 2.08, 2.21, 2.28, 1.94, 1.94, 2.07, 1.8, 1.62, 1.89, 1.91, 1.49, 1.56, 1.88, 1.81, 1.7, 1.5, 1.5, 1.37, 1.37, 1.53, 1.45, 1.46, 1.74, 2.03, 1.73, 1.75, 2.21, 2.3, 2.2, 2.09, 1.61, 1.48, 1.47, 1.26, 1.23, 1.38, 1.51, 1.4, 1.6, 1.79, 1.88, 1.88, 2.01, 1.91, 1.61, 1.71, 1.83, 1.71, 1.43, 1.74, 1.82, 1.61, 1.54, 2.0], [2.34, 1.94, 1.45, 1.26, 1.1, 0.83, 0.25, 0.79, 0.99, 1.25, 1.32, 1.51, 1.31, 1.69, 1.91, 1.88, 2.05, 2.38, 2.32, 2.05, 2.74, 2.92, 2.72, 2.42, 2.76, 2.37, 2.68, 2.36, 2.19, 2.27, 2.41, 2.61, 2.83, 3.27, 3.07, 3.45, 4.08, 4.3, 4.24, 4.63, 4.77, 4.65, 4.66, 4.64, 4.29, 4.73, 4.26, 4.25, 4.0, 3.85, 3.66, 3.51, 3.4, 3.74, 3.36, 2.94, 3.05, 2.98, 3.16, 3.2, 2.96, 3.26, 3.49, 3.11, 2.59, 3.28, 3.31, 2.54, 2.97, 3.43, 3.33, 2.62, 3.15, 3.43, 3.37, 3.29, 2.69, 2.91, 2.78, 2.39, 2.32, 1.89, 1.68, 1.74, 1.92, 1.79, 1.6, 1.72, 1.89, 2.17, 2.37, 2.12, 1.99, 2.44, 2.54, 2.36, 2.43, 2.91, 2.87, 2.59, 2.54, 2.33, 1.85, 1.91, 1.75, 1.39, 1.25, 1.31, 1.3, 1.46, 1.41, 1.67, 1.67, 2.05, 1.84, 1.51, 1.82, 2.24, 1.89, 1.84, 2.26, 2.56, 2.65, 2.8, 3.04, 3.8, 3.99, 4.64, 4.25, 3.69, 3.24, 3.02, 3.14, 3.18, 3.17, 3.16, 3.3, 3.49, 3.74, 4.22, 5.03, 4.96, 4.36, 4.46, 4.74, 4.74, 5.1, 5.22, 5.47, 5.44, 4.83, 4.23, 3.84, 3.63, 2.93, 2.79, 3.04, 2.8, 2.47, 2.3, 2.3, 2.54, 2.31, 1.86, 2.0, 2.12, 1.72, 1.48, 1.87, 1.97, 1.51, 1.64, 2.04, 2.03, 1.67, 1.63, 1.79, 1.56, 1.87, 2.1, 1.95, 1.79, 2.1, 2.43, 2.09, 2.24, 2.69, 2.92, 2.92, 2.42, 2.05, 2.04, 1.72, 1.61, 1.57, 1.7, 1.83, 1.71, 1.89, 2.4, 2.32, 2.42, 2.59, 2.48, 2.2, 2.35, 2.47, 2.54, 2.05, 2.33, 2.48, 2.16, 2.44, 2.75], [2.58, 2.23, 2.05, 1.67, 1.35, 1.03, 0.79, 0.25, 0.78, 0.98, 1.1, 1.26, 1.36, 1.43, 1.62, 1.68, 1.82, 2.15, 2.14, 2.16, 2.47, 2.64, 2.65, 2.62, 2.71, 2.45, 2.48, 2.25, 2.27, 2.05, 2.15, 2.15, 2.35, 2.81, 2.66, 2.62, 3.05, 3.3, 3.34, 3.59, 3.79, 3.91, 4.02, 4.21, 3.79, 3.71, 3.6, 3.49, 3.26, 3.23, 3.3, 2.76, 2.88, 2.9, 2.94, 2.48, 2.83, 2.59, 2.77, 2.88, 2.57, 2.99, 3.15, 2.63, 2.91, 3.27, 3.28, 2.71, 3.2, 3.31, 3.07, 3.05, 3.53, 3.35, 3.61, 3.32, 3.2, 3.29, 3.07, 2.75, 2.42, 2.18, 1.87, 1.75, 1.85, 1.72, 1.74, 1.84, 1.85, 2.08, 2.32, 2.29, 2.25, 2.58, 2.77, 2.67, 2.75, 3.11, 3.25, 3.1, 2.96, 2.62, 2.18, 2.19, 2.13, 1.64, 1.63, 1.31, 1.28, 1.33, 1.56, 1.46, 1.38, 1.73, 1.49, 1.45, 1.53, 1.74, 1.49, 1.39, 1.85, 2.01, 1.79, 2.17, 2.23, 2.7, 3.08, 3.27, 3.23, 2.83, 2.62, 2.05, 2.23, 2.22, 2.48, 2.49, 2.42, 2.56, 2.76, 3.05, 3.84, 3.68, 3.26, 3.13, 3.24, 3.31, 3.76, 3.85, 3.75, 3.81, 3.4, 3.1, 2.85, 2.57, 2.3, 2.3, 2.33, 2.2, 1.84, 2.03, 1.9, 2.11, 1.78, 1.55, 1.7, 1.74, 1.38, 1.32, 1.79, 1.63, 1.16, 1.48, 1.82, 1.78, 1.36, 1.4, 1.68, 1.63, 1.74, 1.91, 1.96, 1.88, 1.99, 2.31, 2.16, 2.27, 2.44, 2.66, 2.59, 2.55, 2.17, 2.02, 1.87, 1.75, 1.56, 1.64, 1.67, 1.59, 1.72, 1.99, 2.03, 2.07, 2.36, 2.19, 1.93, 2.12, 2.39, 2.08, 2.05, 2.28, 2.4, 2.06, 2.32, 2.65], [2.74, 2.73, 2.73, 2.08, 1.72, 1.35, 1.0, 0.79, 0.25, 0.87, 0.97, 1.23, 1.27, 1.6, 1.73, 1.94, 2.14, 2.47, 2.52, 2.63, 3.01, 3.05, 2.88, 2.95, 3.2, 3.08, 3.24, 2.79, 2.65, 2.55, 2.62, 2.58, 2.82, 3.34, 3.04, 3.49, 3.69, 4.07, 3.74, 3.84, 4.37, 4.5, 4.45, 4.41, 4.67, 4.03, 4.24, 4.05, 4.0, 3.74, 3.87, 3.93, 3.25, 3.66, 3.21, 2.79, 2.97, 3.1, 3.29, 3.14, 2.97, 3.76, 3.78, 3.17, 3.53, 3.66, 4.03, 3.06, 3.44, 3.78, 3.85, 3.57, 3.78, 3.76, 3.99, 3.89, 3.83, 3.74, 3.54, 3.35, 3.29, 2.63, 2.37, 2.01, 1.94, 2.36, 2.27, 2.17, 2.13, 2.41, 2.82, 2.64, 2.72, 2.91, 3.09, 2.97, 3.03, 3.36, 3.41, 3.4, 3.29, 3.02, 2.61, 2.71, 2.57, 2.16, 2.05, 1.61, 1.57, 1.62, 1.46, 1.67, 1.62, 2.0, 1.62, 1.29, 1.8, 1.83, 1.49, 1.45, 2.17, 2.26, 1.94, 2.59, 2.79, 3.25, 3.12, 3.92, 3.76, 3.15, 2.93, 2.52, 2.54, 2.34, 2.82, 2.63, 2.58, 2.89, 2.8, 3.19, 3.7, 3.8, 3.59, 3.57, 3.86, 3.84, 4.16, 4.27, 4.25, 4.43, 3.91, 3.89, 3.41, 3.2, 2.67, 2.47, 2.97, 2.8, 2.28, 2.26, 2.12, 2.36, 2.03, 1.75, 1.77, 1.9, 1.43, 1.52, 1.72, 1.61, 1.24, 1.58, 1.83, 1.94, 1.59, 1.67, 1.95, 2.06, 1.95, 2.27, 2.33, 2.44, 2.33, 2.54, 2.55, 2.66, 2.75, 3.0, 3.0, 2.85, 2.57, 2.49, 2.21, 2.2, 1.97, 1.9, 1.94, 1.71, 1.92, 2.13, 2.24, 2.12, 2.53, 2.41, 2.03, 2.41, 2.41, 2.38, 2.3, 2.49, 2.65, 2.59, 2.65, 3.08], [2.99, 2.88, 2.48, 2.1, 1.83, 1.47, 1.13, 0.9, 0.77, 0.25, 0.78, 1.11, 1.23, 1.64, 1.64, 1.75, 2.44, 2.25, 2.44, 2.53, 2.71, 2.92, 3.1, 3.4, 3.24, 3.17, 3.02, 2.58, 2.37, 2.54, 2.38, 2.67, 2.82, 2.81, 2.77, 3.39, 3.36, 3.62, 3.44, 3.99, 3.97, 4.08, 4.29, 3.91, 3.77, 3.9, 3.82, 3.48, 3.42, 3.28, 3.38, 2.84, 2.92, 3.46, 3.28, 3.01, 2.88, 2.64, 2.79, 2.82, 3.0, 3.16, 3.34, 2.67, 3.04, 3.32, 3.31, 3.14, 3.53, 3.53, 3.68, 3.83, 3.83, 3.7, 4.07, 3.87, 3.9, 3.89, 3.68, 3.54, 3.01, 2.62, 2.31, 2.05, 2.2, 2.02, 1.95, 2.09, 2.11, 2.79, 2.86, 2.57, 2.97, 3.25, 3.17, 3.36, 3.67, 3.63, 3.68, 3.92, 3.69, 3.39, 2.96, 2.87, 2.62, 2.1, 1.9, 1.58, 1.32, 1.54, 1.21, 1.53, 1.48, 1.82, 1.32, 1.18, 1.43, 1.78, 1.33, 1.34, 1.98, 2.24, 2.2, 2.43, 2.95, 3.13, 3.07, 3.6, 3.27, 3.34, 2.79, 2.7, 2.58, 2.24, 2.78, 2.67, 2.29, 2.6, 2.79, 3.06, 4.12, 4.24, 3.89, 3.98, 4.11, 3.61, 4.0, 4.46, 4.64, 4.54, 4.26, 4.05, 3.76, 3.02, 2.79, 2.61, 3.04, 2.57, 2.09, 2.21, 2.15, 2.57, 1.95, 1.64, 1.92, 2.01, 1.44, 1.46, 2.07, 1.68, 1.39, 1.81, 2.32, 1.96, 1.67, 1.99, 2.15, 2.08, 2.13, 2.59, 2.54, 2.34, 2.79, 3.13, 3.07, 3.2, 3.32, 3.72, 3.6, 3.45, 2.9, 2.48, 2.29, 2.17, 1.97, 1.83, 1.78, 1.5, 1.61, 1.97, 1.98, 1.93, 2.28, 2.25, 1.85, 2.14, 2.44, 2.42, 2.21, 2.63, 2.73, 2.45, 2.72, 3.2], [2.48, 2.22, 2.05, 1.81, 1.36, 1.37, 1.2, 1.17, 0.92, 0.77, 0.25, 0.78, 0.97, 1.31, 1.23, 1.17, 1.52, 1.73, 1.72, 1.7, 2.18, 2.23, 2.17, 2.14, 2.56, 2.31, 2.45, 2.25, 2.26, 2.25, 2.33, 2.32, 2.61, 2.82, 2.74, 3.12, 3.64, 3.48, 3.41, 3.93, 4.3, 4.35, 4.56, 4.5, 4.13, 3.9, 3.92, 3.98, 3.56, 3.28, 3.31, 3.04, 2.97, 3.21, 3.12, 2.63, 2.64, 2.66, 3.06, 3.01, 3.34, 3.5, 3.62, 2.8, 3.23, 3.5, 3.51, 3.11, 3.52, 3.7, 3.35, 3.23, 3.65, 3.54, 3.74, 3.47, 3.13, 3.52, 3.18, 2.65, 2.45, 2.1, 2.05, 1.88, 1.95, 2.07, 2.05, 1.85, 2.13, 2.66, 2.95, 2.51, 2.62, 3.03, 3.2, 2.95, 3.32, 3.65, 3.68, 3.43, 3.15, 2.8, 2.5, 2.57, 2.14, 1.91, 1.58, 1.51, 1.19, 1.39, 1.19, 1.54, 1.49, 1.73, 1.4, 1.1, 1.42, 1.62, 1.19, 1.27, 1.77, 1.86, 1.76, 2.17, 2.3, 2.73, 3.05, 3.7, 3.33, 2.82, 2.58, 2.16, 2.32, 2.19, 2.52, 2.53, 2.25, 2.38, 2.65, 3.09, 4.11, 3.89, 3.84, 3.43, 3.69, 3.65, 4.12, 4.24, 4.41, 4.35, 3.98, 3.46, 3.04, 2.7, 2.44, 2.21, 2.52, 2.16, 1.92, 1.95, 1.89, 2.07, 1.87, 1.65, 1.84, 1.85, 1.45, 1.45, 1.85, 1.73, 1.49, 1.91, 2.18, 2.04, 1.85, 1.88, 2.18, 2.02, 2.04, 2.54, 2.49, 2.49, 2.58, 3.14, 2.94, 2.72, 3.09, 3.44, 3.14, 2.92, 2.6, 2.36, 2.18, 1.93, 1.74, 1.56, 1.62, 1.3, 1.5, 1.64, 1.79, 1.57, 1.92, 1.92, 1.5, 1.75, 1.98, 1.95, 1.61, 2.1, 2.31, 2.13, 2.26, 2.6], [2.52, 2.37, 2.09, 1.88, 1.49, 1.62, 1.29, 1.17, 1.25, 1.06, 0.77, 0.25, 0.79, 1.25, 1.43, 1.19, 1.35, 1.79, 1.9, 2.05, 2.24, 2.31, 2.51, 2.53, 2.36, 2.38, 2.33, 2.15, 2.29, 2.34, 2.84, 2.96, 2.87, 3.28, 3.34, 4.28, 3.97, 4.42, 4.41, 5.33, 4.56, 5.18, 4.63, 4.98, 4.48, 4.82, 4.55, 4.61, 4.45, 4.36, 4.37, 4.24, 3.72, 4.22, 3.7, 3.42, 3.38, 3.33, 3.97, 3.69, 3.67, 4.12, 4.07, 3.62, 3.53, 3.85, 3.9, 3.5, 3.64, 3.61, 3.78, 3.29, 3.72, 3.48, 3.37, 3.11, 2.84, 3.17, 2.91, 2.61, 2.45, 1.95, 2.06, 2.04, 2.26, 2.22, 2.18, 2.31, 2.67, 3.17, 3.51, 3.15, 3.34, 3.59, 3.66, 3.26, 3.78, 3.92, 3.93, 3.67, 3.38, 3.06, 2.84, 2.57, 2.66, 2.21, 1.92, 1.89, 1.42, 1.7, 1.29, 1.72, 1.72, 2.14, 1.83, 1.43, 1.8, 2.07, 1.74, 1.86, 2.51, 2.46, 2.53, 2.94, 3.45, 3.79, 3.8, 4.33, 3.67, 3.66, 3.01, 2.83, 2.93, 2.63, 3.1, 3.16, 3.11, 3.12, 3.3, 3.91, 5.32, 4.84, 4.49, 4.68, 4.72, 4.45, 4.39, 4.37, 4.7, 5.01, 4.87, 4.46, 4.05, 3.62, 3.22, 3.26, 3.44, 3.05, 2.88, 2.88, 2.78, 2.83, 2.77, 2.43, 2.5, 2.38, 2.53, 1.82, 2.21, 2.25, 1.91, 2.23, 2.46, 2.45, 2.2, 2.3, 2.53, 2.47, 2.43, 3.13, 3.26, 3.05, 3.29, 3.68, 3.44, 3.89, 3.86, 4.15, 4.09, 3.66, 3.1, 2.97, 2.79, 2.62, 2.32, 1.9, 2.07, 1.63, 1.78, 1.99, 1.98, 1.82, 2.27, 2.33, 1.96, 2.05, 2.57, 2.5, 1.97, 2.4, 3.09, 3.15, 2.6, 2.98], [2.15, 2.0, 1.72, 1.67, 1.29, 1.31, 1.12, 1.31, 1.2, 1.17, 0.93, 0.77, 0.25, 0.96, 1.01, 1.0, 0.99, 1.11, 1.48, 1.44, 1.47, 1.68, 1.85, 1.89, 2.04, 1.86, 1.93, 1.75, 1.85, 1.88, 2.31, 2.5, 2.32, 2.72, 3.1, 3.12, 3.3, 3.73, 3.4, 3.98, 4.11, 4.21, 4.35, 4.46, 3.97, 3.7, 4.62, 4.04, 3.73, 4.48, 3.92, 3.82, 3.7, 3.78, 4.05, 3.09, 3.2, 3.25, 3.3, 3.87, 3.22, 3.55, 3.63, 2.94, 3.33, 3.33, 3.3, 2.68, 3.21, 3.17, 2.78, 2.78, 3.13, 2.78, 2.81, 2.5, 2.49, 2.58, 2.65, 2.15, 2.18, 1.59, 1.8, 1.58, 1.8, 2.08, 2.32, 2.46, 2.59, 2.77, 3.22, 2.65, 2.89, 3.07, 3.17, 3.32, 3.02, 3.45, 3.3, 3.01, 2.88, 2.72, 2.77, 2.11, 2.19, 2.03, 1.75, 1.75, 1.53, 1.65, 1.39, 1.66, 1.62, 1.95, 1.68, 1.46, 1.71, 2.01, 1.56, 1.73, 2.1, 2.23, 2.22, 2.57, 2.84, 3.24, 3.27, 3.55, 3.0, 3.0, 2.68, 2.31, 2.53, 2.75, 2.76, 2.66, 2.48, 2.52, 3.1, 3.45, 4.04, 3.97, 3.9, 3.57, 3.77, 3.76, 4.08, 3.86, 4.18, 4.14, 3.88, 3.75, 3.48, 2.93, 2.94, 2.6, 2.87, 2.6, 2.15, 2.59, 2.4, 2.75, 2.4, 2.04, 2.27, 2.45, 1.93, 1.91, 2.3, 2.2, 1.83, 2.12, 2.63, 2.58, 1.99, 1.96, 2.47, 2.12, 2.21, 2.67, 2.54, 2.4, 2.61, 3.1, 2.95, 2.83, 2.97, 3.07, 2.85, 2.86, 2.62, 2.38, 2.49, 2.23, 1.98, 1.74, 1.94, 1.55, 1.67, 1.91, 1.93, 1.65, 1.96, 2.07, 1.64, 1.71, 2.03, 2.19, 1.66, 1.94, 2.42, 2.24, 1.93, 2.38], [2.38, 2.08, 1.97, 1.88, 1.51, 1.6, 1.56, 1.48, 1.44, 1.44, 1.19, 1.1, 0.9, 0.25, 0.78, 1.13, 1.13, 1.11, 1.27, 1.55, 1.54, 1.74, 1.83, 2.12, 2.0, 1.95, 1.97, 1.77, 1.96, 1.98, 2.49, 2.47, 2.65, 2.95, 3.18, 3.59, 3.55, 4.05, 3.77, 4.03, 4.38, 4.45, 4.28, 4.62, 4.17, 4.38, 4.5, 4.21, 4.09, 3.97, 4.23, 3.74, 3.52, 3.8, 3.79, 3.66, 3.44, 3.18, 3.35, 3.58, 3.31, 3.66, 3.76, 3.14, 3.26, 3.42, 3.59, 2.79, 3.22, 3.41, 2.89, 2.86, 3.38, 3.14, 3.25, 2.62, 2.57, 2.95, 2.86, 2.61, 2.16, 1.78, 1.92, 1.66, 2.01, 2.18, 2.21, 2.17, 2.58, 2.88, 3.26, 2.95, 3.18, 3.23, 3.38, 3.32, 3.38, 3.59, 3.32, 3.52, 2.94, 2.8, 2.52, 2.3, 2.3, 2.09, 1.89, 1.8, 1.75, 1.88, 1.67, 1.98, 2.03, 2.46, 2.15, 1.75, 2.06, 2.39, 1.86, 1.87, 2.41, 2.82, 2.33, 3.31, 3.1, 3.49, 3.45, 3.71, 3.04, 3.03, 2.54, 2.35, 2.78, 2.81, 3.09, 3.22, 3.1, 2.7, 3.28, 3.53, 4.08, 4.52, 4.34, 4.39, 4.46, 3.96, 3.94, 3.52, 4.3, 4.43, 4.54, 4.43, 3.86, 3.49, 3.21, 2.94, 3.07, 3.07, 2.79, 2.87, 2.79, 3.07, 2.6, 2.39, 2.53, 2.93, 2.28, 2.16, 2.42, 2.4, 2.17, 2.47, 2.7, 2.6, 2.22, 2.29, 2.49, 2.31, 2.24, 2.75, 3.01, 2.64, 2.73, 2.86, 3.02, 3.15, 3.01, 3.46, 3.44, 3.22, 2.72, 2.43, 2.29, 2.22, 2.03, 1.89, 1.96, 1.75, 2.01, 2.09, 1.96, 1.78, 1.92, 2.14, 1.62, 1.73, 2.13, 2.07, 1.92, 2.14, 2.33, 2.25, 2.36, 2.61], [2.13, 1.93, 1.62, 1.67, 1.49, 1.55, 1.52, 1.63, 1.44, 1.39, 1.28, 1.46, 0.84, 0.82, 0.25, 0.78, 0.86, 1.0, 1.1, 1.01, 1.28, 1.46, 1.52, 1.48, 1.67, 1.61, 1.79, 1.83, 1.91, 1.94, 2.33, 2.29, 2.64, 2.71, 2.81, 3.36, 3.2, 3.24, 3.26, 3.71, 3.91, 3.93, 4.12, 4.02, 3.7, 3.5, 3.58, 3.72, 3.29, 3.44, 3.49, 3.27, 3.07, 3.16, 3.33, 3.0, 2.8, 3.06, 3.16, 3.27, 3.22, 3.3, 3.42, 2.95, 2.96, 3.18, 3.05, 2.68, 3.01, 3.08, 2.73, 2.62, 3.14, 2.91, 2.89, 2.61, 2.4, 2.67, 2.69, 2.21, 2.03, 1.56, 1.69, 1.8, 2.02, 2.08, 2.19, 2.29, 2.54, 2.74, 2.93, 2.75, 2.75, 2.99, 3.07, 2.99, 3.09, 3.43, 3.41, 3.21, 3.0, 2.56, 2.35, 2.16, 2.03, 1.95, 1.63, 1.69, 1.67, 1.81, 1.71, 2.01, 2.01, 2.27, 1.97, 1.83, 1.97, 2.22, 1.87, 1.88, 2.31, 2.41, 2.29, 2.72, 2.61, 3.46, 3.11, 3.36, 3.24, 2.91, 2.59, 2.52, 2.53, 2.63, 3.04, 2.7, 3.05, 2.74, 3.31, 3.49, 3.81, 4.97, 4.11, 3.59, 3.78, 3.78, 3.71, 3.34, 4.25, 4.75, 4.07, 3.88, 3.48, 2.82, 2.66, 2.59, 2.92, 2.71, 2.55, 2.63, 2.59, 2.73, 2.46, 2.18, 2.35, 2.5, 2.19, 2.07, 2.31, 2.33, 2.04, 2.38, 2.4, 2.37, 2.23, 2.23, 2.35, 2.41, 2.4, 2.65, 2.66, 2.34, 2.78, 2.99, 2.77, 2.87, 2.92, 3.22, 2.99, 2.87, 2.52, 2.32, 2.23, 2.09, 2.01, 1.7, 1.98, 1.84, 1.95, 1.74, 1.82, 1.7, 1.62, 1.73, 1.67, 1.51, 1.66, 1.74, 1.49, 1.67, 1.96, 1.97, 1.78, 2.3], [1.81, 1.6, 1.44, 1.46, 1.26, 1.39, 1.4, 1.49, 1.46, 1.27, 1.21, 0.96, 0.91, 0.84, 0.78, 0.25, 0.77, 0.92, 0.96, 0.96, 0.97, 1.17, 1.32, 1.33, 1.39, 1.43, 1.51, 1.48, 1.61, 1.7, 2.02, 2.13, 2.31, 2.37, 2.58, 2.65, 3.05, 3.06, 3.18, 3.42, 3.5, 3.67, 3.72, 3.82, 3.33, 3.34, 3.53, 3.54, 3.18, 3.08, 3.24, 3.17, 2.82, 2.97, 3.07, 2.94, 2.72, 2.88, 2.86, 2.88, 2.85, 2.94, 2.97, 2.5, 2.55, 2.61, 2.78, 2.37, 2.4, 2.47, 2.35, 2.31, 2.39, 2.31, 2.38, 1.94, 1.83, 2.13, 2.06, 1.7, 1.62, 1.33, 1.49, 1.61, 1.84, 1.9, 1.8, 1.91, 2.22, 2.47, 2.54, 2.29, 2.33, 2.56, 2.59, 2.38, 2.59, 2.72, 2.62, 2.48, 2.29, 2.06, 1.88, 1.84, 1.59, 1.63, 1.38, 1.51, 1.31, 1.59, 1.52, 1.82, 1.83, 2.1, 1.83, 1.64, 1.83, 1.92, 1.71, 1.79, 1.94, 2.01, 2.33, 2.31, 2.56, 2.74, 2.96, 2.96, 2.85, 2.98, 2.61, 2.16, 2.57, 2.38, 2.37, 2.39, 2.53, 2.54, 2.57, 2.68, 3.59, 3.28, 2.98, 2.86, 2.97, 3.2, 3.68, 3.28, 3.37, 3.65, 3.31, 2.89, 2.73, 2.54, 2.25, 2.46, 2.48, 2.41, 2.21, 2.1, 2.08, 2.42, 2.28, 2.01, 2.12, 2.25, 2.04, 1.93, 2.16, 2.17, 1.92, 2.1, 2.3, 2.38, 2.02, 2.12, 2.21, 2.01, 2.01, 2.42, 2.33, 2.09, 2.37, 2.46, 2.38, 2.4, 2.56, 2.65, 2.49, 2.39, 2.07, 1.9, 1.81, 1.71, 1.69, 1.55, 1.69, 1.6, 1.66, 1.64, 1.73, 1.32, 1.58, 1.64, 1.24, 1.5, 1.73, 1.58, 1.3, 1.6, 1.73, 1.73, 1.64, 2.08], [1.71, 1.54, 1.32, 1.42, 1.22, 1.39, 1.46, 1.52, 1.49, 1.38, 1.24, 1.01, 0.92, 0.97, 0.85, 0.76, 0.25, 0.77, 0.82, 0.81, 0.86, 0.96, 1.13, 1.17, 1.31, 1.28, 1.42, 1.35, 1.5, 1.57, 1.92, 2.03, 2.02, 2.19, 2.58, 2.67, 2.62, 3.0, 3.11, 3.03, 3.18, 3.48, 3.31, 3.79, 3.43, 3.45, 3.54, 3.51, 3.37, 3.25, 3.42, 3.27, 3.03, 3.12, 3.08, 3.0, 2.95, 3.07, 3.2, 2.88, 2.86, 2.9, 3.04, 2.81, 2.81, 2.68, 2.7, 2.32, 2.58, 2.58, 2.08, 2.18, 2.38, 2.22, 2.21, 1.91, 1.88, 2.03, 1.92, 1.62, 1.49, 1.19, 1.41, 1.42, 1.72, 1.76, 1.88, 2.02, 2.26, 2.39, 2.57, 2.35, 2.47, 2.48, 2.65, 2.55, 2.5, 2.74, 2.59, 2.52, 2.38, 2.18, 1.97, 1.79, 1.61, 1.57, 1.38, 1.47, 1.35, 1.57, 1.58, 1.73, 1.87, 1.95, 1.79, 1.66, 1.94, 1.99, 1.81, 1.77, 2.15, 2.26, 2.1, 2.27, 2.58, 2.68, 2.9, 2.97, 2.75, 2.48, 2.33, 2.05, 2.33, 2.31, 2.58, 2.63, 2.53, 2.52, 2.7, 2.86, 3.41, 3.56, 3.34, 3.27, 3.3, 3.26, 3.4, 3.17, 3.44, 3.91, 3.55, 3.06, 2.89, 2.75, 2.65, 2.47, 2.64, 2.59, 2.39, 2.31, 2.25, 2.57, 2.42, 2.19, 2.13, 2.39, 2.02, 2.01, 2.2, 2.33, 1.94, 2.07, 2.3, 2.36, 2.04, 2.02, 2.18, 2.07, 1.92, 2.22, 2.34, 2.1, 2.21, 2.33, 2.38, 2.15, 2.33, 2.56, 2.38, 2.3, 2.16, 1.88, 1.74, 1.73, 1.63, 1.55, 1.58, 1.51, 1.62, 1.66, 1.59, 1.4, 1.54, 1.55, 1.33, 1.37, 1.51, 1.54, 1.28, 1.53, 1.66, 1.64, 1.5, 2.01], [1.89, 1.68, 1.43, 1.47, 1.34, 1.51, 1.63, 1.7, 1.66, 1.57, 1.48, 1.22, 0.95, 1.05, 0.97, 0.85, 0.77, 0.25, 0.8, 0.83, 0.89, 0.96, 1.02, 1.34, 1.29, 1.36, 1.56, 1.7, 1.7, 1.83, 2.09, 2.29, 2.29, 2.34, 2.62, 2.96, 3.08, 3.09, 3.27, 3.55, 3.75, 3.71, 3.62, 3.87, 3.39, 3.6, 3.63, 3.79, 3.39, 3.51, 3.67, 3.45, 3.16, 3.34, 3.34, 2.99, 3.05, 2.88, 2.98, 3.01, 2.9, 3.06, 3.07, 2.66, 2.56, 2.74, 2.7, 2.33, 2.41, 2.55, 2.14, 2.32, 2.36, 2.33, 2.46, 2.05, 1.95, 2.18, 2.11, 1.84, 1.66, 1.36, 1.49, 1.58, 1.85, 1.85, 1.89, 2.15, 2.31, 2.42, 2.66, 2.53, 2.33, 2.59, 2.7, 2.51, 2.61, 2.84, 2.78, 2.74, 2.44, 2.27, 1.97, 1.89, 1.84, 1.64, 1.53, 1.63, 1.65, 1.78, 1.82, 1.94, 2.07, 2.3, 2.16, 1.97, 2.37, 2.45, 2.28, 2.08, 2.69, 2.84, 2.7, 2.97, 3.33, 3.48, 3.41, 3.49, 3.15, 3.8, 2.56, 2.45, 3.1, 2.98, 3.4, 3.45, 3.06, 3.27, 3.45, 3.72, 3.79, 4.9, 4.29, 4.32, 4.29, 3.87, 3.67, 3.49, 3.94, 4.6, 4.04, 4.08, 3.76, 3.27, 3.32, 2.84, 3.07, 2.99, 2.79, 2.82, 2.77, 2.98, 2.76, 2.49, 2.49, 2.6, 2.46, 2.25, 2.35, 2.33, 2.11, 2.18, 2.4, 2.31, 2.04, 2.08, 2.24, 2.06, 2.12, 2.29, 2.28, 2.18, 2.35, 2.51, 2.42, 2.39, 2.6, 2.78, 2.71, 2.46, 2.1, 2.07, 1.95, 1.89, 1.84, 1.75, 1.79, 1.79, 1.86, 1.91, 1.88, 1.74, 1.72, 1.77, 1.54, 1.63, 1.68, 1.67, 1.49, 1.61, 1.87, 1.73, 1.65, 2.28], [1.7, 1.58, 1.4, 1.48, 1.48, 1.59, 1.7, 1.77, 1.72, 1.64, 1.6, 1.33, 1.21, 1.12, 1.1, 0.85, 0.84, 0.78, 0.25, 0.79, 0.83, 0.89, 0.95, 1.06, 1.21, 1.26, 1.47, 1.57, 1.6, 1.83, 2.1, 2.24, 2.41, 2.57, 2.71, 3.0, 3.15, 3.08, 3.18, 3.44, 3.57, 3.64, 3.57, 4.04, 3.5, 3.33, 3.69, 3.9, 3.21, 3.13, 3.48, 3.43, 3.18, 3.13, 3.35, 3.0, 3.14, 3.04, 2.97, 3.1, 3.1, 3.28, 3.12, 2.72, 2.64, 2.89, 2.58, 2.34, 2.54, 2.53, 2.18, 2.3, 2.44, 2.46, 2.38, 2.14, 1.94, 2.22, 1.98, 1.67, 1.57, 1.34, 1.47, 1.66, 1.97, 1.89, 1.99, 2.2, 2.31, 2.67, 2.78, 2.57, 2.34, 2.76, 2.7, 2.61, 2.65, 2.94, 2.88, 2.72, 2.52, 2.23, 1.94, 1.82, 1.59, 1.7, 1.53, 1.78, 1.62, 1.94, 2.01, 2.24, 2.25, 2.49, 2.32, 1.97, 2.3, 2.51, 2.34, 2.0, 2.42, 2.54, 2.32, 2.56, 2.85, 3.17, 3.44, 3.43, 3.28, 3.33, 2.74, 2.45, 2.84, 2.76, 2.93, 3.16, 2.95, 2.79, 3.01, 3.08, 3.74, 4.23, 3.77, 3.6, 3.78, 3.79, 3.72, 3.65, 4.18, 4.2, 3.83, 3.26, 3.14, 2.91, 2.73, 2.86, 2.77, 2.82, 2.63, 2.55, 2.74, 2.95, 2.54, 2.44, 2.63, 2.63, 2.32, 2.29, 2.6, 2.38, 2.13, 2.38, 2.67, 2.44, 2.19, 2.27, 2.45, 2.27, 2.3, 2.46, 2.36, 2.46, 2.48, 2.6, 2.48, 2.46, 2.55, 2.71, 2.47, 2.36, 2.19, 1.93, 2.0, 1.85, 1.89, 1.69, 1.93, 1.79, 2.08, 2.0, 1.89, 1.75, 1.75, 1.83, 1.63, 1.31, 1.61, 1.67, 1.53, 1.42, 1.65, 1.68, 1.59, 2.06], [1.54, 1.33, 1.18, 1.31, 1.16, 1.49, 1.61, 1.6, 1.59, 1.48, 1.46, 1.22, 1.17, 1.13, 0.98, 0.84, 0.8, 0.8, 0.76, 0.25, 0.77, 0.85, 0.88, 0.94, 1.03, 1.1, 1.22, 1.28, 1.32, 1.53, 1.83, 1.94, 2.02, 1.99, 2.3, 2.55, 2.58, 2.62, 2.92, 3.2, 3.17, 3.38, 3.11, 3.51, 3.04, 2.97, 3.38, 3.42, 2.77, 3.02, 3.28, 3.1, 2.72, 3.03, 3.11, 2.71, 2.81, 2.7, 2.64, 2.66, 2.54, 2.66, 2.66, 2.22, 2.23, 2.25, 2.29, 1.98, 2.07, 2.04, 1.81, 1.81, 1.94, 1.88, 1.88, 1.67, 1.57, 1.78, 1.68, 1.38, 1.28, 1.17, 1.26, 1.47, 1.72, 1.65, 1.65, 1.94, 2.03, 2.21, 2.34, 2.09, 2.11, 2.3, 2.29, 2.17, 2.28, 2.47, 2.27, 2.18, 2.01, 1.95, 1.66, 1.49, 1.35, 1.44, 1.37, 1.55, 1.4, 1.68, 1.68, 1.91, 2.07, 2.22, 1.85, 1.76, 2.05, 2.02, 2.0, 1.92, 2.11, 2.18, 2.34, 2.53, 2.52, 2.94, 3.17, 3.26, 2.86, 3.02, 2.43, 2.21, 2.4, 2.47, 2.45, 2.53, 2.54, 2.71, 2.75, 2.9, 3.26, 3.5, 3.31, 3.35, 3.33, 3.65, 3.5, 3.54, 3.75, 3.72, 3.54, 3.31, 2.89, 2.82, 2.58, 2.73, 2.73, 2.54, 2.27, 2.39, 2.41, 2.75, 2.46, 2.15, 2.34, 2.41, 2.15, 2.08, 2.35, 2.28, 2.0, 2.13, 2.4, 2.27, 2.02, 1.99, 2.11, 1.97, 2.02, 2.19, 2.13, 2.06, 2.16, 2.28, 2.19, 2.14, 2.25, 2.38, 2.17, 2.15, 1.9, 1.65, 1.67, 1.61, 1.66, 1.54, 1.62, 1.6, 1.7, 1.65, 1.58, 1.39, 1.53, 1.5, 1.35, 1.27, 1.41, 1.43, 1.21, 1.44, 1.51, 1.45, 1.36, 1.87], [1.86, 1.66, 1.39, 1.57, 1.35, 1.68, 1.8, 1.93, 1.85, 1.83, 1.71, 1.47, 1.29, 1.28, 1.25, 0.97, 0.93, 1.2, 0.83, 0.77, 0.25, 0.83, 0.92, 0.95, 1.01, 1.08, 1.36, 1.4, 1.66, 1.92, 2.2, 2.34, 2.49, 2.5, 2.94, 2.98, 3.11, 3.13, 4.13, 3.82, 3.94, 4.12, 3.86, 4.33, 3.77, 3.9, 4.17, 4.26, 3.89, 3.87, 4.21, 3.85, 3.49, 3.85, 3.93, 3.36, 3.46, 3.23, 3.27, 3.17, 3.11, 3.24, 3.23, 2.8, 2.85, 2.72, 2.72, 2.52, 2.5, 2.56, 2.19, 2.29, 2.35, 2.15, 2.17, 1.84, 1.79, 2.15, 2.15, 1.69, 1.5, 1.36, 1.5, 1.7, 1.94, 1.99, 2.04, 2.27, 2.54, 2.59, 2.94, 2.69, 2.44, 2.74, 2.71, 2.49, 2.59, 2.86, 2.77, 2.74, 2.48, 2.33, 2.15, 2.03, 1.79, 1.78, 1.56, 1.68, 1.66, 1.89, 1.98, 2.2, 2.39, 2.63, 2.26, 2.16, 2.46, 2.51, 2.41, 2.37, 2.65, 2.82, 3.02, 3.31, 3.49, 3.82, 3.82, 4.02, 3.66, 3.29, 3.1, 2.84, 3.0, 3.06, 3.24, 3.28, 3.14, 3.28, 3.33, 3.79, 4.43, 4.95, 4.34, 4.33, 4.45, 4.57, 4.16, 4.46, 4.67, 5.38, 4.89, 4.05, 3.98, 3.69, 3.3, 3.49, 3.4, 3.03, 2.81, 3.02, 2.97, 3.33, 3.19, 2.76, 2.8, 2.97, 2.82, 2.51, 2.73, 2.71, 2.4, 2.42, 2.74, 2.63, 2.25, 2.28, 2.4, 2.28, 2.19, 2.39, 2.47, 2.26, 2.31, 2.55, 2.46, 2.36, 2.56, 2.78, 2.63, 2.4, 2.2, 2.05, 1.89, 1.92, 1.8, 1.74, 1.84, 1.84, 1.94, 2.01, 1.97, 1.83, 1.8, 1.8, 1.61, 1.57, 1.69, 1.63, 1.42, 1.66, 1.78, 1.67, 1.52, 2.14], [2.04, 1.82, 1.72, 1.73, 1.73, 1.91, 2.04, 2.1, 2.12, 2.08, 1.91, 1.76, 1.54, 1.43, 1.57, 1.32, 1.02, 0.92, 1.09, 0.84, 0.79, 0.25, 0.79, 1.07, 1.13, 1.32, 1.58, 1.56, 1.73, 2.03, 2.36, 2.66, 2.54, 2.68, 2.86, 3.36, 3.34, 3.18, 3.73, 4.14, 4.0, 4.09, 3.96, 4.23, 3.75, 3.82, 3.97, 4.16, 3.58, 3.67, 4.0, 3.81, 3.73, 3.92, 3.88, 3.68, 3.56, 3.49, 3.27, 3.27, 3.36, 3.49, 3.3, 2.89, 3.0, 2.97, 2.61, 2.53, 2.62, 2.6, 2.34, 2.4, 2.56, 2.3, 2.37, 2.22, 1.99, 2.29, 2.28, 1.88, 1.68, 1.48, 1.67, 1.89, 2.09, 2.16, 2.21, 2.56, 2.84, 3.11, 3.1, 2.8, 2.83, 3.1, 3.04, 2.85, 3.08, 3.25, 3.19, 3.22, 2.75, 2.77, 2.23, 2.26, 2.12, 1.97, 2.0, 2.03, 2.0, 2.32, 2.45, 2.76, 2.83, 3.13, 2.74, 2.56, 2.94, 3.07, 2.85, 2.63, 3.11, 3.29, 3.26, 3.62, 3.27, 3.61, 3.8, 3.91, 3.44, 3.12, 2.9, 2.79, 3.15, 3.54, 3.53, 3.83, 3.69, 3.64, 4.03, 4.12, 4.83, 5.49, 4.55, 4.64, 4.86, 4.16, 4.25, 3.96, 4.4, 5.64, 4.67, 4.26, 4.45, 3.74, 3.62, 3.26, 3.59, 3.25, 3.1, 3.31, 3.52, 3.65, 3.26, 3.11, 3.3, 3.23, 3.06, 3.02, 3.16, 2.89, 2.73, 3.13, 3.1, 2.88, 2.65, 2.88, 2.97, 2.68, 2.81, 3.05, 2.9, 2.75, 3.02, 3.13, 2.9, 2.95, 3.21, 3.38, 3.33, 2.83, 2.45, 2.53, 2.22, 2.28, 2.29, 2.13, 2.44, 2.27, 2.51, 2.35, 2.27, 2.26, 2.25, 2.07, 1.98, 1.9, 2.05, 2.06, 1.77, 1.82, 2.05, 2.16, 1.79, 2.41], [1.71, 1.63, 1.54, 1.7, 1.67, 1.77, 1.97, 2.2, 2.09, 1.98, 1.9, 1.77, 1.63, 1.55, 1.48, 1.4, 1.23, 1.11, 0.95, 0.89, 0.94, 0.78, 0.25, 0.79, 0.98, 1.16, 1.41, 1.58, 1.7, 1.94, 2.33, 2.42, 2.46, 2.72, 2.76, 3.24, 3.26, 3.31, 3.5, 3.88, 4.01, 4.23, 4.11, 4.63, 3.88, 3.68, 4.2, 4.3, 3.35, 3.77, 4.04, 3.68, 3.56, 3.77, 3.83, 3.43, 3.47, 3.37, 3.28, 3.34, 3.33, 3.48, 3.45, 2.85, 2.88, 3.19, 2.75, 2.46, 2.71, 2.74, 2.29, 2.29, 2.56, 2.45, 2.32, 2.07, 1.9, 2.17, 2.0, 1.66, 1.56, 1.47, 1.66, 1.85, 2.16, 2.2, 2.16, 2.42, 2.73, 3.08, 2.99, 2.81, 2.55, 3.01, 3.03, 2.8, 2.81, 3.19, 3.18, 2.98, 2.71, 2.44, 2.1, 1.8, 1.79, 1.86, 1.83, 1.94, 2.04, 2.35, 2.26, 2.69, 2.8, 3.03, 2.6, 2.46, 2.77, 2.85, 2.55, 2.59, 2.81, 3.02, 2.71, 2.77, 3.15, 3.34, 3.77, 3.62, 3.74, 3.51, 2.96, 2.86, 2.88, 3.02, 3.15, 3.65, 3.3, 3.38, 3.51, 3.52, 4.64, 4.6, 4.18, 4.05, 4.0, 4.01, 4.61, 4.61, 4.36, 4.3, 3.95, 3.92, 3.47, 3.45, 3.14, 3.19, 3.29, 3.21, 2.84, 3.06, 3.29, 3.54, 3.05, 2.77, 3.22, 3.15, 2.84, 2.72, 3.18, 2.88, 2.6, 3.08, 3.2, 2.93, 2.51, 2.68, 2.92, 2.6, 2.56, 2.91, 2.82, 2.61, 2.74, 2.93, 2.74, 2.55, 2.81, 2.9, 2.67, 2.52, 2.31, 2.18, 2.13, 2.31, 2.13, 2.2, 2.39, 2.25, 2.53, 2.43, 2.31, 2.12, 2.12, 2.08, 1.87, 1.82, 1.93, 1.95, 1.65, 1.64, 1.84, 1.92, 1.61, 2.0], [1.5, 1.58, 1.52, 1.73, 1.63, 1.91, 2.07, 2.25, 2.29, 2.19, 2.02, 1.79, 1.57, 1.73, 1.48, 1.43, 1.25, 1.29, 1.15, 0.92, 0.95, 0.86, 0.77, 0.25, 0.78, 0.92, 1.26, 1.51, 1.65, 1.91, 2.12, 2.49, 2.73, 2.58, 2.93, 3.23, 3.63, 3.34, 3.74, 4.38, 4.35, 4.66, 4.39, 4.59, 3.96, 3.88, 4.52, 4.43, 3.57, 4.3, 4.37, 3.96, 3.8, 4.12, 4.09, 3.58, 3.66, 3.42, 3.46, 3.55, 3.37, 3.43, 3.34, 2.7, 2.75, 2.91, 2.53, 2.29, 2.43, 2.57, 2.16, 2.12, 2.37, 2.18, 2.18, 1.79, 1.63, 2.07, 1.79, 1.46, 1.39, 1.33, 1.59, 1.96, 2.2, 2.05, 2.16, 2.35, 2.89, 2.97, 3.1, 2.68, 2.47, 3.06, 2.95, 2.59, 2.82, 3.13, 2.88, 2.76, 2.6, 2.39, 2.13, 1.8, 1.72, 1.89, 1.71, 2.08, 2.04, 2.42, 2.36, 2.65, 3.01, 3.06, 2.51, 2.58, 2.81, 2.88, 2.7, 2.74, 2.96, 3.19, 3.04, 3.22, 3.32, 3.85, 4.14, 3.96, 4.04, 3.96, 3.11, 2.98, 2.92, 3.1, 3.36, 3.33, 3.07, 3.21, 3.62, 3.93, 4.27, 4.81, 4.57, 4.68, 4.65, 4.38, 4.32, 4.64, 4.62, 4.99, 4.85, 4.62, 4.21, 4.02, 3.42, 3.55, 3.7, 3.51, 3.19, 3.28, 3.39, 3.6, 3.36, 3.08, 3.3, 3.41, 3.02, 2.94, 3.25, 3.11, 2.89, 3.12, 3.29, 3.11, 2.57, 2.69, 2.99, 2.5, 2.58, 2.9, 2.82, 2.54, 2.71, 2.93, 2.67, 2.75, 2.97, 3.17, 2.73, 2.6, 2.45, 2.2, 2.24, 2.27, 2.21, 2.03, 2.34, 2.25, 2.43, 2.38, 2.23, 2.02, 1.95, 2.09, 1.88, 1.69, 2.03, 1.94, 1.56, 1.63, 2.0, 1.92, 1.55, 2.0], [1.62, 1.62, 1.58, 2.12, 2.33, 2.91, 3.15, 3.34, 3.33, 3.35, 3.08, 3.09, 2.74, 3.12, 2.42, 2.37, 2.06, 1.78, 1.54, 1.26, 1.22, 1.3, 1.13, 0.77, 0.25, 0.84, 1.34, 1.87, 1.74, 2.4, 2.83, 3.48, 3.28, 2.77, 3.7, 4.14, 3.53, 3.58, 4.54, 4.94, 4.55, 4.51, 4.5, 4.5, 4.07, 4.55, 4.73, 4.98, 4.48, 5.01, 5.34, 5.25, 5.06, 5.79, 5.55, 5.35, 4.93, 4.55, 3.99, 4.02, 4.18, 3.78, 3.6, 2.95, 3.12, 2.97, 2.63, 2.28, 2.59, 2.47, 2.14, 2.17, 2.54, 2.23, 2.29, 1.67, 1.66, 2.13, 2.33, 1.45, 1.35, 1.5, 1.86, 2.6, 3.02, 2.37, 2.64, 3.13, 3.96, 3.78, 3.76, 3.39, 3.2, 3.68, 3.46, 2.83, 3.29, 3.51, 2.96, 3.19, 2.63, 2.56, 2.3, 2.16, 1.96, 2.32, 2.46, 2.91, 3.26, 3.49, 3.56, 3.74, 4.14, 4.06, 3.84, 4.07, 4.21, 4.31, 3.81, 4.24, 4.3, 4.54, 4.2, 4.2, 4.57, 4.62, 4.7, 4.89, 4.7, 4.76, 4.29, 4.04, 3.69, 3.96, 4.57, 4.73, 4.13, 3.91, 4.52, 4.44, 5.05, 5.55, 5.76, 6.11, 5.41, 5.47, 5.08, 6.21, 5.8, 5.2, 5.65, 5.39, 5.34, 5.08, 5.07, 4.52, 5.0, 4.65, 4.57, 4.8, 4.64, 4.93, 4.85, 4.55, 4.7, 4.89, 4.42, 4.26, 4.76, 4.7, 4.18, 4.38, 4.43, 4.29, 3.64, 3.71, 3.91, 3.46, 3.65, 3.83, 3.95, 3.09, 3.47, 3.74, 3.37, 3.21, 3.63, 3.8, 3.38, 3.01, 2.92, 2.53, 2.9, 2.44, 2.84, 2.62, 3.04, 3.05, 3.41, 2.98, 2.9, 2.78, 2.51, 2.56, 2.58, 2.3, 2.18, 2.36, 2.24, 2.02, 2.19, 2.18, 1.9, 2.55], [1.72, 1.46, 1.32, 1.6, 1.69, 1.96, 2.28, 2.48, 2.32, 2.48, 2.39, 2.28, 1.95, 1.83, 1.9, 1.8, 1.56, 1.51, 1.57, 1.27, 1.11, 1.3, 1.26, 1.06, 0.78, 0.25, 0.77, 1.06, 1.31, 1.52, 1.84, 2.13, 2.19, 2.12, 2.4, 2.83, 2.78, 2.65, 3.24, 3.8, 3.65, 3.63, 3.51, 3.77, 3.16, 3.26, 3.73, 3.74, 3.14, 3.47, 3.78, 3.51, 3.19, 3.69, 3.85, 3.26, 3.3, 3.08, 2.81, 2.89, 2.84, 2.76, 2.58, 2.48, 2.47, 2.39, 2.22, 1.95, 2.16, 2.02, 1.64, 1.86, 2.11, 1.86, 2.04, 1.54, 1.39, 1.82, 1.6, 1.31, 1.02, 1.17, 1.33, 1.73, 1.94, 1.8, 1.99, 2.28, 2.43, 2.87, 2.79, 2.47, 2.43, 2.84, 2.67, 2.46, 2.8, 2.97, 2.7, 2.58, 2.31, 2.32, 2.01, 1.91, 1.88, 1.97, 1.96, 2.25, 2.6, 2.8, 3.03, 3.11, 3.34, 3.47, 3.29, 3.1, 3.24, 3.59, 3.23, 3.03, 3.17, 3.5, 3.35, 3.56, 3.7, 3.92, 3.86, 3.79, 4.06, 3.71, 3.28, 3.23, 3.49, 3.62, 4.01, 4.41, 3.8, 3.71, 4.28, 4.58, 5.44, 5.79, 5.31, 4.78, 5.3, 4.81, 4.78, 5.05, 4.63, 5.32, 4.7, 4.61, 4.53, 3.85, 3.41, 3.25, 3.44, 3.1, 3.33, 3.36, 3.72, 3.67, 3.36, 3.32, 3.49, 3.3, 2.94, 3.17, 3.32, 3.15, 2.88, 3.11, 3.16, 2.86, 2.64, 2.89, 2.96, 2.56, 2.88, 3.07, 3.0, 2.6, 2.9, 3.09, 2.77, 2.75, 2.95, 3.22, 2.85, 2.63, 2.39, 2.49, 2.42, 2.39, 2.5, 2.4, 2.72, 2.85, 2.94, 2.97, 2.86, 2.56, 2.54, 2.76, 2.5, 2.23, 2.26, 2.22, 2.05, 1.96, 2.27, 2.13, 1.97, 2.36], [1.51, 1.27, 1.23, 1.38, 1.47, 1.75, 1.94, 2.13, 2.01, 2.11, 2.11, 2.02, 1.71, 1.67, 1.85, 1.73, 1.52, 1.53, 1.55, 1.33, 1.16, 1.43, 1.35, 1.19, 1.01, 0.77, 0.25, 0.77, 1.03, 1.32, 1.65, 1.86, 1.89, 1.94, 2.21, 2.41, 2.48, 2.61, 3.19, 3.2, 3.2, 3.59, 3.27, 3.52, 3.18, 3.14, 3.47, 3.28, 2.99, 3.24, 3.23, 3.1, 2.8, 3.26, 3.27, 2.87, 2.89, 2.67, 2.86, 2.66, 2.6, 2.65, 2.56, 2.13, 2.26, 2.34, 2.0, 1.64, 1.91, 1.97, 1.52, 1.53, 1.73, 1.56, 1.56, 1.15, 1.17, 1.46, 1.43, 1.13, 0.88, 0.92, 1.09, 1.33, 1.56, 1.5, 1.7, 1.9, 2.15, 2.41, 2.49, 2.11, 2.17, 2.45, 2.52, 2.12, 2.43, 2.74, 2.36, 2.35, 1.96, 2.0, 1.73, 1.61, 1.61, 1.75, 1.78, 1.98, 2.03, 2.32, 2.58, 2.88, 2.78, 3.03, 2.91, 2.62, 2.81, 3.06, 2.76, 2.56, 2.82, 3.15, 2.58, 3.12, 3.19, 3.63, 3.48, 3.73, 3.42, 3.39, 2.96, 2.84, 3.19, 3.2, 3.44, 3.77, 3.52, 3.27, 3.71, 3.85, 4.48, 5.05, 4.44, 4.32, 4.62, 4.09, 4.21, 4.49, 4.52, 5.05, 4.54, 4.04, 3.73, 3.62, 3.16, 2.87, 3.01, 2.78, 2.95, 3.02, 3.11, 3.22, 3.01, 2.73, 2.94, 2.89, 2.49, 2.66, 2.8, 2.6, 2.38, 2.72, 2.65, 2.43, 2.06, 2.46, 2.52, 2.14, 2.36, 2.63, 2.44, 2.11, 2.53, 2.75, 2.36, 2.52, 2.79, 2.91, 2.59, 2.31, 2.13, 2.13, 2.11, 2.21, 2.21, 2.3, 2.49, 2.42, 2.69, 2.81, 2.69, 2.46, 2.53, 2.64, 2.4, 2.15, 2.38, 2.28, 1.92, 2.1, 2.32, 2.04, 1.88, 2.41], [1.88, 1.51, 1.42, 1.45, 1.63, 1.93, 2.23, 2.32, 2.17, 2.42, 2.27, 2.4, 1.96, 1.83, 2.1, 2.03, 1.53, 1.67, 2.02, 1.73, 1.35, 1.61, 1.79, 1.64, 1.43, 1.06, 0.8, 0.25, 0.8, 0.99, 1.25, 1.55, 1.74, 1.65, 2.01, 2.54, 2.7, 2.42, 2.73, 2.93, 2.97, 3.31, 3.19, 3.11, 2.83, 2.77, 2.99, 2.91, 2.76, 2.99, 3.02, 2.99, 2.96, 3.21, 3.2, 3.07, 2.75, 2.88, 2.54, 2.5, 2.41, 2.53, 2.55, 2.02, 2.17, 2.37, 2.08, 1.61, 1.94, 2.0, 1.74, 1.57, 1.95, 1.75, 1.87, 1.39, 1.37, 1.64, 1.79, 1.33, 1.13, 1.06, 0.97, 1.18, 1.35, 1.4, 1.64, 1.79, 2.13, 2.49, 2.44, 1.97, 2.14, 2.46, 2.45, 2.2, 2.43, 2.69, 2.5, 2.51, 2.26, 2.18, 2.24, 2.26, 2.24, 2.09, 2.17, 2.29, 2.4, 2.59, 2.93, 3.23, 3.15, 3.45, 3.26, 2.91, 3.24, 3.32, 3.14, 3.01, 3.18, 3.46, 3.34, 3.78, 3.82, 3.79, 3.39, 3.59, 3.58, 3.46, 3.25, 3.43, 3.72, 4.03, 3.77, 3.92, 3.85, 3.92, 4.02, 4.34, 4.56, 5.0, 4.55, 4.45, 4.6, 4.73, 4.77, 4.25, 4.86, 5.12, 4.47, 3.88, 4.31, 3.41, 3.3, 3.06, 3.08, 3.09, 3.33, 3.23, 3.31, 3.21, 2.96, 3.08, 3.25, 2.94, 2.78, 3.07, 2.96, 2.62, 2.51, 2.98, 2.71, 2.42, 2.17, 2.48, 2.52, 2.29, 2.39, 2.68, 2.61, 2.29, 2.71, 2.85, 2.57, 2.67, 3.05, 3.19, 3.08, 2.65, 2.35, 2.63, 2.37, 2.55, 2.43, 2.64, 2.76, 2.72, 3.06, 2.99, 2.96, 2.93, 2.87, 2.86, 2.82, 2.5, 2.78, 2.86, 2.63, 2.45, 2.78, 2.6, 2.46, 2.67], [1.6, 1.35, 1.21, 1.21, 1.37, 1.61, 1.89, 2.1, 1.86, 2.18, 2.15, 1.95, 1.72, 1.7, 1.81, 1.73, 1.52, 1.67, 1.71, 1.46, 1.37, 1.71, 1.78, 1.56, 1.43, 1.19, 1.14, 0.77, 0.25, 0.84, 1.25, 1.33, 1.45, 1.58, 1.76, 2.41, 2.18, 2.39, 2.56, 2.77, 2.66, 3.02, 2.72, 3.27, 2.8, 2.43, 2.97, 2.95, 2.65, 2.66, 2.88, 2.94, 2.59, 2.93, 2.9, 2.67, 2.72, 2.64, 2.34, 2.32, 2.35, 2.45, 2.21, 1.92, 2.0, 2.11, 1.85, 1.45, 1.93, 2.05, 1.45, 1.55, 1.95, 1.76, 1.97, 1.68, 1.53, 1.82, 1.71, 1.25, 1.08, 0.93, 0.86, 1.17, 1.28, 1.34, 1.53, 1.84, 2.09, 2.33, 2.4, 1.96, 1.96, 2.43, 2.28, 2.04, 2.32, 2.71, 2.48, 2.46, 2.1, 2.12, 1.82, 1.73, 1.62, 1.7, 1.7, 2.08, 2.06, 2.33, 2.65, 2.69, 2.81, 2.95, 2.87, 2.63, 2.77, 2.99, 2.79, 2.65, 2.87, 3.12, 3.04, 3.11, 3.28, 3.59, 3.59, 3.52, 3.27, 3.46, 3.2, 2.83, 3.33, 3.28, 3.6, 3.92, 3.54, 3.57, 3.78, 4.11, 4.64, 5.11, 4.71, 4.39, 4.48, 4.06, 4.01, 4.41, 4.52, 4.89, 4.5, 4.14, 3.7, 3.46, 3.05, 2.9, 2.9, 2.73, 2.84, 2.82, 3.04, 2.97, 2.72, 2.51, 2.76, 2.65, 2.49, 2.5, 2.6, 2.47, 2.19, 2.54, 2.58, 2.25, 2.0, 2.33, 2.45, 2.08, 2.33, 2.67, 2.44, 2.22, 2.46, 2.74, 2.46, 2.55, 2.82, 2.99, 2.71, 2.45, 2.2, 2.13, 2.15, 2.17, 2.29, 2.33, 2.47, 2.49, 2.8, 2.89, 2.69, 2.59, 2.66, 2.7, 2.47, 2.28, 2.43, 2.52, 2.09, 2.25, 2.43, 2.24, 2.03, 2.54], [2.28, 2.0, 1.91, 1.91, 1.89, 2.35, 2.8, 2.85, 2.42, 2.84, 2.98, 3.05, 2.06, 2.25, 2.87, 2.52, 2.25, 2.42, 3.04, 2.48, 2.16, 2.64, 2.97, 2.82, 2.38, 1.98, 1.63, 1.41, 0.82, 0.25, 0.85, 1.14, 4.42, 1.36, 1.47, 2.27, 2.01, 1.97, 2.19, 2.67, 2.42, 2.87, 2.7, 3.15, 2.73, 2.64, 2.67, 3.04, 2.76, 2.54, 2.98, 2.86, 2.44, 2.74, 3.48, 3.05, 2.84, 2.57, 2.73, 2.85, 2.7, 3.34, 2.85, 2.24, 2.44, 2.61, 2.35, 1.88, 2.35, 2.4, 1.75, 1.92, 2.44, 2.32, 2.62, 2.13, 1.84, 2.4, 2.39, 2.12, 1.71, 1.47, 1.51, 1.68, 1.41, 1.73, 2.15, 2.06, 2.62, 3.24, 3.34, 2.84, 2.68, 3.21, 3.12, 2.87, 3.06, 3.78, 3.06, 3.4, 2.72, 2.56, 2.51, 2.8, 2.49, 2.6, 2.83, 2.77, 3.14, 3.27, 3.91, 4.57, 3.89, 4.48, 4.12, 3.4, 3.91, 4.09, 3.95, 3.21, 4.0, 4.14, 4.23, 3.75, 3.44, 3.74, 3.59, 4.02, 3.63, 3.36, 3.5, 3.26, 4.11, 4.17, 4.7, 4.71, 4.93, 4.21, 5.12, 5.46, 5.63, 6.11, 5.52, 4.98, 5.1, 4.82, 5.49, 5.22, 5.59, 6.04, 5.34, 4.68, 4.15, 3.74, 3.54, 3.93, 3.29, 3.46, 3.37, 3.87, 3.89, 3.99, 3.35, 3.36, 3.8, 3.37, 3.83, 3.41, 3.5, 3.03, 3.36, 3.46, 3.5, 3.1, 2.81, 3.04, 3.63, 3.02, 3.13, 3.87, 3.61, 3.44, 3.51, 4.18, 3.38, 3.74, 3.94, 4.39, 3.92, 3.55, 3.03, 3.14, 3.34, 3.18, 3.32, 3.4, 3.46, 3.7, 4.04, 4.03, 4.03, 3.59, 3.94, 3.97, 3.94, 3.44, 3.83, 3.62, 3.24, 3.19, 3.73, 3.63, 3.28, 3.69], [2.56, 2.44, 2.46, 2.76, 2.18, 2.5, 2.78, 2.79, 2.79, 2.69, 2.98, 3.15, 2.44, 2.31, 2.73, 2.54, 2.26, 2.61, 3.02, 2.48, 2.39, 2.96, 3.27, 2.98, 2.8, 2.52, 2.12, 1.5, 1.53, 0.81, 0.25, 0.92, 1.09, 0.98, 1.04, 1.24, 1.47, 1.92, 1.8, 2.2, 2.25, 2.42, 2.4, 2.86, 2.4, 2.03, 2.53, 2.72, 2.15, 2.31, 2.85, 2.53, 2.61, 2.71, 3.26, 2.98, 3.06, 2.63, 2.64, 2.63, 2.8, 3.08, 2.81, 2.12, 2.6, 2.71, 2.68, 2.03, 2.63, 2.95, 2.35, 2.42, 3.07, 2.78, 3.51, 2.98, 2.85, 3.12, 3.02, 2.73, 2.46, 1.79, 1.54, 1.51, 1.85, 2.07, 2.15, 2.38, 2.8, 3.13, 3.27, 2.78, 3.05, 3.07, 3.43, 2.97, 3.24, 3.6, 3.28, 3.5, 3.05, 2.81, 2.89, 2.93, 3.28, 2.72, 3.0, 3.02, 3.32, 3.83, 4.21, 4.39, 4.12, 4.54, 4.37, 3.84, 4.11, 4.15, 3.93, 3.27, 3.98, 4.36, 3.03, 3.94, 3.5, 3.84, 3.55, 3.59, 3.79, 3.7, 3.46, 3.55, 4.27, 4.61, 4.7, 5.1, 5.08, 4.66, 4.99, 5.05, 5.79, 6.0, 5.61, 5.61, 5.47, 4.54, 5.33, 5.44, 5.63, 5.95, 5.19, 4.54, 4.12, 4.0, 3.61, 3.14, 3.03, 2.88, 2.94, 3.87, 3.73, 3.7, 3.05, 3.11, 3.81, 3.29, 3.11, 3.19, 3.23, 3.18, 3.27, 3.65, 3.42, 3.36, 3.32, 3.28, 3.33, 3.14, 3.48, 3.95, 3.71, 3.34, 3.82, 4.36, 3.91, 4.15, 4.29, 4.6, 4.18, 3.82, 3.54, 3.46, 3.56, 3.75, 3.93, 3.95, 3.92, 4.56, 4.77, 4.24, 4.22, 3.6, 3.86, 4.13, 4.49, 3.63, 3.81, 3.9, 3.69, 3.56, 3.82, 4.03, 3.3, 3.91], [2.88, 2.58, 2.61, 2.45, 2.62, 2.59, 2.95, 2.87, 2.64, 3.25, 3.32, 3.65, 2.41, 2.68, 3.19, 3.25, 3.03, 3.26, 3.62, 3.15, 2.78, 3.35, 3.92, 3.36, 3.31, 2.74, 2.25, 1.81, 1.49, 1.02, 0.85, 0.25, 0.8, 1.09, 1.15, 1.01, 1.14, 1.77, 1.69, 1.77, 2.11, 2.22, 2.56, 2.81, 2.56, 2.13, 2.54, 2.84, 2.39, 2.1, 2.84, 2.69, 2.09, 2.63, 3.31, 3.03, 2.96, 2.37, 2.77, 2.62, 2.67, 3.26, 3.06, 2.27, 2.71, 3.16, 2.65, 2.2, 2.8, 3.19, 2.19, 2.71, 3.19, 2.98, 3.58, 2.97, 3.05, 3.31, 3.2, 3.12, 2.66, 2.12, 1.95, 1.79, 2.06, 1.77, 2.01, 2.08, 2.55, 3.25, 3.37, 2.63, 2.89, 3.29, 3.05, 3.16, 3.14, 3.42, 3.29, 3.29, 3.06, 2.9, 2.72, 3.1, 3.36, 2.81, 3.48, 3.21, 3.26, 3.95, 4.09, 4.41, 4.29, 4.57, 4.77, 3.79, 4.04, 4.47, 3.51, 3.32, 3.51, 3.95, 3.25, 3.22, 3.24, 3.41, 3.14, 3.33, 3.36, 3.37, 3.29, 3.46, 3.82, 3.89, 4.61, 4.86, 4.65, 4.65, 4.7, 4.98, 5.73, 5.76, 5.36, 4.84, 4.52, 4.97, 5.34, 5.27, 4.76, 5.29, 4.26, 4.16, 3.85, 3.5, 3.48, 2.7, 2.85, 2.78, 3.04, 3.45, 4.07, 4.62, 3.23, 3.41, 3.93, 3.39, 2.62, 3.28, 3.57, 3.08, 3.48, 3.83, 3.51, 3.02, 3.08, 3.53, 3.51, 3.16, 3.52, 3.98, 3.65, 3.54, 3.72, 3.93, 3.59, 4.27, 3.79, 3.87, 3.73, 3.56, 3.46, 3.52, 3.7, 4.29, 3.99, 4.3, 4.33, 4.52, 4.76, 4.89, 4.55, 4.62, 4.94, 4.92, 4.86, 4.58, 4.84, 4.62, 4.6, 4.48, 4.36, 4.31, 3.95, 4.38], [2.69, 2.25, 2.29, 2.21, 2.04, 2.12, 2.34, 2.63, 2.59, 2.54, 2.76, 2.68, 2.48, 2.38, 2.74, 2.49, 2.33, 2.79, 2.9, 2.74, 2.5, 2.91, 3.45, 3.13, 2.84, 2.44, 2.21, 2.11, 1.58, 1.24, 0.84, 0.77, 0.25, 0.77, 0.85, 0.91, 0.93, 1.1, 1.24, 1.3, 1.53, 1.69, 1.77, 2.27, 1.96, 1.61, 1.81, 2.18, 1.78, 1.71, 2.43, 2.24, 1.87, 2.16, 2.72, 2.36, 2.46, 2.22, 2.36, 2.49, 2.49, 2.87, 2.77, 2.21, 2.5, 2.62, 2.36, 2.0, 2.44, 2.62, 2.15, 2.5, 2.94, 2.76, 3.4, 2.83, 2.62, 3.22, 3.04, 2.67, 2.35, 1.92, 1.66, 1.58, 1.78, 1.65, 1.93, 2.1, 2.27, 2.7, 3.12, 2.42, 2.43, 2.83, 2.92, 2.78, 2.96, 3.21, 3.46, 3.26, 2.89, 2.81, 2.54, 2.99, 2.72, 2.43, 2.71, 2.77, 2.64, 2.94, 3.29, 3.19, 3.03, 3.2, 3.25, 2.96, 3.2, 3.15, 3.04, 3.3, 3.21, 3.4, 4.43, 3.29, 3.25, 3.2, 3.19, 3.03, 3.12, 3.09, 2.77, 3.17, 3.39, 3.56, 4.2, 3.93, 4.17, 3.82, 4.38, 4.66, 4.91, 5.17, 4.5, 4.46, 4.75, 4.25, 4.83, 4.61, 4.35, 5.76, 4.31, 3.98, 3.57, 3.28, 2.89, 2.43, 2.6, 2.41, 2.61, 3.1, 3.11, 3.3, 2.86, 2.64, 2.87, 3.04, 2.62, 2.77, 2.71, 2.51, 2.52, 2.69, 2.69, 2.59, 2.24, 2.65, 2.71, 2.54, 2.84, 2.96, 2.92, 2.8, 3.04, 3.38, 3.25, 3.37, 3.42, 3.66, 3.58, 3.37, 2.85, 3.12, 2.97, 3.18, 3.01, 3.22, 3.2, 3.63, 3.45, 3.87, 3.72, 3.73, 3.66, 3.74, 4.07, 3.65, 3.68, 3.72, 3.57, 3.64, 3.83, 3.75, 3.53, 3.75], [2.86, 2.62, 2.44, 2.38, 2.22, 2.31, 2.44, 2.65, 2.45, 2.48, 2.68, 2.54, 2.18, 2.29, 2.36, 2.44, 2.46, 2.61, 2.79, 2.65, 2.69, 2.96, 3.27, 3.14, 2.98, 2.39, 2.4, 1.87, 1.9, 1.01, 1.0, 0.85, 0.77, 0.25, 0.84, 0.87, 0.95, 1.0, 1.07, 1.36, 1.5, 1.65, 1.7, 2.21, 1.73, 1.58, 1.67, 1.86, 1.61, 1.59, 2.05, 1.99, 1.82, 2.16, 2.44, 2.29, 2.36, 2.3, 2.3, 2.46, 2.88, 3.28, 2.57, 2.42, 2.64, 2.78, 2.64, 2.25, 2.76, 2.57, 2.17, 2.65, 3.56, 2.77, 3.32, 2.96, 3.12, 3.4, 3.14, 2.73, 2.51, 2.07, 1.93, 1.71, 2.0, 1.85, 2.15, 2.54, 2.52, 3.1, 3.02, 3.09, 2.87, 3.21, 3.05, 3.09, 3.12, 3.71, 3.38, 3.54, 3.04, 3.06, 2.84, 3.07, 2.94, 2.6, 2.58, 2.79, 2.84, 3.06, 3.26, 3.42, 3.33, 3.56, 3.27, 3.06, 3.04, 3.25, 3.2, 3.0, 2.96, 3.16, 3.17, 3.23, 3.35, 3.71, 3.44, 3.47, 3.55, 2.93, 3.32, 3.01, 3.37, 3.53, 3.81, 4.04, 3.82, 3.89, 4.12, 4.22, 4.91, 5.38, 4.7, 4.47, 4.92, 4.72, 4.59, 5.54, 5.27, 5.32, 4.91, 4.1, 3.75, 3.6, 3.27, 2.69, 2.84, 2.54, 3.25, 3.54, 3.08, 3.35, 2.93, 2.71, 2.9, 3.03, 2.95, 2.89, 3.04, 2.72, 2.6, 2.96, 3.13, 2.67, 2.49, 2.9, 3.08, 2.75, 3.12, 3.58, 3.29, 2.94, 3.42, 4.08, 3.46, 3.64, 3.8, 4.3, 4.05, 3.58, 3.26, 3.39, 3.12, 3.26, 3.29, 3.21, 3.15, 3.42, 3.56, 3.52, 3.57, 3.41, 3.57, 3.46, 3.52, 3.23, 3.52, 3.46, 3.18, 3.33, 3.6, 3.68, 3.34, 3.94], [2.58, 2.37, 2.26, 2.22, 2.26, 2.39, 2.6, 2.79, 2.69, 2.82, 2.84, 2.8, 2.26, 2.61, 2.68, 2.58, 2.39, 2.6, 2.86, 2.55, 2.46, 2.96, 2.95, 2.71, 2.63, 2.15, 2.2, 1.98, 1.6, 1.13, 0.89, 0.9, 0.85, 0.76, 0.25, 0.82, 0.84, 0.87, 0.94, 1.03, 1.27, 1.49, 1.46, 1.89, 1.85, 1.62, 1.64, 1.96, 1.96, 1.57, 1.88, 2.12, 1.5, 2.06, 2.53, 2.36, 2.57, 2.66, 2.06, 2.51, 2.96, 3.25, 2.56, 2.32, 2.86, 3.11, 2.39, 2.14, 2.91, 2.94, 2.39, 2.72, 3.1, 2.7, 3.03, 2.75, 3.08, 2.9, 2.7, 2.48, 2.37, 1.99, 1.98, 1.69, 1.95, 1.83, 2.35, 2.52, 2.9, 3.16, 3.17, 2.89, 2.8, 3.3, 3.17, 3.24, 3.12, 3.38, 2.96, 3.31, 3.0, 2.86, 2.61, 2.73, 2.75, 2.7, 2.85, 2.95, 3.36, 3.38, 3.89, 3.99, 3.93, 3.87, 3.84, 3.43, 3.45, 3.58, 3.95, 3.22, 3.43, 3.86, 3.09, 3.13, 3.31, 3.36, 3.21, 3.1, 3.32, 3.4, 3.28, 3.04, 3.93, 4.13, 3.89, 4.27, 4.25, 4.0, 4.15, 4.37, 4.93, 5.0, 4.75, 4.57, 4.34, 4.98, 4.91, 4.71, 5.16, 4.68, 4.57, 3.78, 3.94, 2.92, 2.96, 2.29, 2.62, 2.51, 3.19, 3.23, 3.57, 3.55, 2.95, 3.12, 3.29, 2.93, 2.99, 3.1, 3.2, 2.89, 3.28, 3.4, 3.25, 3.13, 3.08, 3.31, 3.22, 3.0, 3.44, 3.45, 3.41, 3.02, 3.44, 3.75, 3.21, 3.55, 3.68, 3.83, 3.62, 3.31, 3.19, 3.1, 3.2, 3.31, 3.49, 3.44, 3.68, 4.02, 3.95, 3.82, 4.1, 3.8, 3.87, 3.88, 3.88, 3.57, 3.63, 3.69, 3.35, 3.46, 3.52, 3.45, 3.17, 3.72], [2.8, 2.52, 2.68, 2.55, 2.36, 2.81, 2.65, 2.98, 2.96, 2.88, 2.87, 2.54, 2.54, 2.71, 3.14, 2.97, 2.75, 2.94, 3.56, 3.44, 2.99, 3.49, 3.62, 3.41, 3.09, 2.53, 2.41, 2.27, 1.81, 1.38, 1.15, 0.92, 0.89, 0.83, 0.76, 0.25, 0.77, 0.81, 0.87, 0.92, 1.05, 1.32, 1.6, 1.88, 1.73, 1.42, 1.46, 1.78, 1.8, 1.39, 1.91, 1.99, 1.56, 1.92, 2.3, 2.05, 2.33, 2.28, 2.15, 2.39, 2.54, 3.03, 2.86, 2.26, 2.63, 2.8, 2.6, 2.45, 2.76, 2.85, 2.54, 2.82, 3.49, 3.06, 3.77, 3.04, 2.84, 3.43, 3.34, 2.89, 2.73, 2.37, 2.12, 1.92, 2.18, 2.03, 2.32, 2.25, 2.63, 2.93, 3.06, 2.65, 2.61, 2.89, 3.03, 2.91, 2.97, 3.15, 3.36, 3.5, 3.13, 3.1, 2.83, 3.3, 3.04, 2.86, 3.27, 3.14, 3.48, 3.66, 4.12, 3.91, 3.37, 3.65, 4.04, 4.2, 4.03, 4.05, 3.48, 3.61, 3.16, 3.49, 3.89, 3.42, 2.79, 3.02, 3.4, 2.94, 3.08, 3.22, 3.26, 3.37, 3.47, 3.95, 4.99, 4.5, 4.81, 4.6, 4.52, 4.73, 4.85, 4.75, 4.59, 4.68, 4.41, 3.99, 4.7, 4.3, 4.13, 4.82, 3.93, 3.65, 3.42, 3.16, 3.73, 1.89, 3.12, 2.35, 2.93, 3.42, 3.69, 3.89, 3.25, 3.12, 3.53, 2.89, 2.92, 3.45, 3.07, 3.05, 3.0, 3.28, 3.05, 3.04, 2.97, 3.17, 3.09, 3.11, 3.31, 3.5, 3.14, 3.06, 3.47, 3.44, 3.22, 3.56, 3.7, 3.71, 3.72, 3.59, 3.35, 3.55, 3.28, 3.69, 3.46, 3.92, 3.93, 4.15, 4.17, 4.62, 4.25, 4.21, 4.45, 4.4, 4.33, 4.17, 4.4, 4.35, 3.97, 4.34, 4.04, 3.86, 3.8, 4.07], [3.02, 2.73, 2.55, 2.46, 2.16, 2.29, 2.48, 2.52, 2.38, 2.58, 2.71, 2.88, 2.29, 2.45, 2.69, 2.76, 2.37, 2.53, 3.22, 2.89, 2.61, 3.38, 3.61, 3.47, 3.32, 2.7, 2.46, 2.03, 1.81, 1.37, 1.21, 1.09, 0.91, 0.87, 0.82, 0.76, 0.25, 0.77, 0.82, 0.87, 0.95, 1.15, 1.25, 1.52, 1.46, 1.2, 1.33, 1.8, 1.59, 1.47, 1.79, 1.96, 1.62, 1.9, 2.17, 2.07, 2.24, 2.09, 2.36, 2.42, 2.62, 2.92, 2.75, 2.34, 2.66, 2.79, 2.35, 2.36, 2.89, 2.81, 2.46, 2.94, 3.62, 3.31, 3.54, 3.01, 3.14, 3.6, 3.44, 3.16, 2.81, 2.24, 2.12, 1.86, 1.99, 2.08, 2.19, 2.26, 2.58, 2.88, 3.03, 2.79, 2.75, 3.15, 3.2, 3.09, 3.23, 3.61, 3.84, 3.73, 3.4, 3.37, 2.98, 3.38, 3.02, 2.65, 2.91, 2.79, 2.79, 3.0, 3.21, 3.04, 2.86, 3.14, 3.03, 2.86, 2.74, 2.88, 3.04, 2.81, 2.77, 3.19, 2.88, 3.2, 2.76, 3.12, 3.25, 3.16, 3.16, 2.97, 3.04, 3.08, 3.39, 3.8, 3.65, 3.66, 3.84, 3.84, 3.87, 4.21, 4.62, 4.97, 4.25, 4.16, 4.61, 4.04, 4.52, 4.91, 4.5, 5.56, 4.41, 3.6, 3.18, 3.29, 2.64, 2.18, 2.49, 2.25, 2.57, 3.13, 2.72, 2.98, 2.82, 2.64, 2.61, 2.67, 2.66, 2.47, 2.56, 2.44, 2.49, 2.6, 2.69, 2.52, 2.43, 2.66, 2.82, 2.66, 2.96, 3.09, 3.09, 2.95, 3.19, 3.39, 3.38, 3.38, 3.53, 3.76, 3.64, 3.46, 3.17, 3.31, 3.18, 3.29, 3.15, 3.24, 3.24, 3.33, 3.32, 3.6, 3.63, 3.52, 3.86, 3.8, 3.52, 3.64, 3.9, 3.65, 3.3, 3.71, 3.79, 3.63, 3.43, 4.21], [3.06, 2.94, 2.67, 2.47, 2.34, 2.41, 2.54, 2.6, 2.57, 2.78, 2.71, 2.71, 2.43, 2.53, 2.84, 2.53, 2.38, 2.74, 2.73, 2.74, 2.53, 2.78, 3.2, 3.29, 2.91, 2.62, 2.35, 2.06, 1.92, 1.44, 1.39, 1.34, 1.03, 0.91, 0.85, 0.82, 0.76, 0.25, 0.77, 0.84, 0.89, 1.02, 1.34, 1.54, 1.4, 1.14, 1.2, 1.56, 1.49, 1.2, 1.57, 1.86, 1.58, 1.8, 2.13, 2.11, 2.17, 2.22, 2.19, 2.53, 2.68, 2.95, 2.7, 2.31, 2.57, 2.93, 2.43, 2.54, 3.02, 3.21, 2.56, 2.95, 3.74, 3.21, 3.62, 2.98, 3.09, 3.74, 3.52, 3.33, 2.9, 2.25, 2.3, 1.88, 2.05, 2.26, 2.42, 2.47, 2.72, 3.35, 3.32, 2.85, 3.2, 3.5, 3.29, 3.32, 3.73, 3.95, 3.75, 4.14, 3.61, 3.71, 3.15, 3.46, 3.24, 2.9, 2.95, 3.0, 2.97, 3.38, 3.3, 3.53, 3.33, 3.66, 3.37, 3.24, 3.18, 3.41, 3.04, 3.02, 3.07, 3.16, 3.44, 3.17, 3.01, 3.11, 3.2, 3.44, 3.19, 2.94, 3.18, 3.2, 3.3, 3.61, 4.0, 4.12, 3.79, 3.87, 3.93, 4.09, 4.82, 5.47, 4.71, 4.57, 4.48, 4.39, 4.37, 4.27, 4.53, 4.52, 4.62, 4.01, 3.5, 3.46, 3.06, 2.57, 2.67, 2.51, 3.03, 3.26, 3.12, 3.2, 2.88, 2.88, 2.93, 2.79, 2.69, 2.88, 2.98, 2.71, 2.66, 2.88, 3.01, 2.56, 2.7, 3.01, 3.25, 2.89, 3.3, 3.46, 3.47, 3.2, 3.39, 3.81, 3.68, 3.61, 3.71, 4.1, 3.9, 3.87, 3.42, 3.36, 3.51, 3.37, 3.47, 3.22, 3.42, 3.4, 3.54, 3.64, 3.81, 3.41, 3.77, 3.66, 3.36, 3.23, 3.61, 3.47, 3.17, 3.39, 3.61, 3.53, 3.14, 3.93], [3.2, 2.75, 2.7, 2.51, 2.46, 2.61, 2.89, 2.78, 2.79, 2.94, 3.07, 3.49, 2.72, 2.91, 3.12, 2.93, 2.68, 3.18, 3.18, 2.8, 2.93, 3.31, 3.71, 3.37, 3.2, 2.51, 2.61, 2.11, 2.06, 1.66, 1.53, 1.33, 1.15, 1.01, 0.96, 0.84, 0.81, 0.76, 0.25, 0.78, 0.9, 0.92, 1.12, 1.3, 1.3, 1.19, 1.22, 1.46, 1.6, 1.27, 1.63, 1.81, 1.69, 1.82, 2.17, 2.15, 2.36, 2.19, 2.42, 2.41, 2.62, 2.68, 2.89, 2.42, 2.67, 2.62, 2.39, 2.52, 2.76, 2.93, 2.64, 2.95, 3.28, 3.06, 3.3, 3.12, 3.08, 3.39, 3.46, 3.01, 2.62, 2.25, 2.16, 1.93, 2.23, 2.34, 2.3, 2.52, 2.76, 3.3, 3.17, 2.67, 2.98, 3.28, 2.94, 3.01, 3.16, 3.43, 3.31, 3.58, 3.28, 3.23, 2.96, 3.15, 3.14, 2.85, 3.11, 3.15, 3.31, 3.64, 3.73, 3.88, 3.53, 3.81, 3.79, 3.53, 3.48, 3.48, 3.95, 3.24, 3.51, 4.0, 3.24, 3.02, 3.24, 3.15, 3.63, 3.14, 3.07, 2.89, 3.39, 3.15, 3.88, 3.91, 4.03, 4.15, 4.16, 3.98, 3.85, 3.94, 4.88, 4.92, 4.29, 4.08, 3.94, 4.51, 4.53, 4.62, 4.33, 4.36, 4.29, 3.74, 3.5, 3.05, 2.86, 2.61, 2.61, 2.53, 2.87, 3.04, 3.43, 3.54, 3.11, 2.94, 3.38, 3.07, 2.74, 3.27, 3.09, 3.12, 3.0, 3.17, 3.19, 2.78, 3.08, 3.2, 3.14, 3.09, 3.4, 3.57, 3.29, 3.22, 3.57, 3.69, 3.5, 3.68, 3.95, 3.99, 3.8, 3.62, 3.32, 3.42, 3.43, 3.52, 3.69, 3.46, 3.77, 3.92, 3.91, 3.95, 4.12, 3.96, 4.21, 4.12, 3.82, 3.73, 4.02, 3.9, 3.51, 3.79, 3.83, 3.59, 3.34, 4.03], [4.2, 3.64, 3.59, 3.02, 2.92, 3.01, 3.25, 2.99, 3.26, 3.43, 3.23, 3.71, 2.85, 3.45, 3.65, 3.57, 3.06, 3.79, 3.95, 3.79, 4.31, 4.1, 4.69, 4.62, 4.09, 3.43, 3.1, 2.58, 2.67, 2.11, 1.61, 1.75, 1.48, 1.32, 1.07, 0.99, 0.9, 0.84, 0.78, 0.25, 0.79, 1.01, 1.39, 1.76, 1.5, 1.26, 1.47, 1.86, 1.67, 1.39, 1.92, 1.93, 1.83, 2.13, 2.41, 2.28, 2.43, 2.32, 2.53, 2.65, 2.83, 3.31, 3.13, 2.74, 3.07, 3.26, 2.83, 2.87, 3.46, 3.41, 3.07, 3.56, 4.17, 3.82, 4.25, 4.14, 4.04, 4.56, 4.34, 4.27, 3.41, 2.9, 2.51, 2.36, 2.75, 2.4, 2.64, 2.75, 3.05, 3.62, 3.75, 3.39, 3.54, 3.73, 3.76, 3.73, 3.7, 4.27, 4.38, 4.46, 4.04, 4.18, 3.86, 4.46, 4.17, 3.56, 4.11, 3.74, 3.91, 4.13, 4.18, 4.44, 3.98, 4.41, 4.38, 3.98, 3.96, 4.11, 4.04, 3.97, 4.13, 4.56, 3.67, 3.69, 4.09, 3.65, 3.43, 3.71, 3.83, 3.8, 3.85, 3.93, 4.41, 4.86, 5.03, 5.21, 5.28, 5.04, 4.96, 5.74, 5.54, 6.44, 5.23, 5.49, 5.32, 4.94, 5.04, 5.21, 5.7, 5.77, 5.04, 3.97, 4.07, 3.71, 3.8, 2.68, 2.9, 2.74, 3.0, 3.6, 3.68, 3.96, 3.61, 3.54, 3.51, 3.27, 3.3, 3.53, 3.34, 3.05, 3.31, 3.55, 3.31, 3.04, 3.22, 3.54, 3.63, 3.63, 3.99, 3.99, 3.84, 4.07, 4.18, 4.16, 4.38, 4.56, 4.52, 4.58, 4.79, 4.48, 4.34, 4.59, 4.07, 4.55, 4.23, 4.52, 4.61, 4.71, 4.81, 4.89, 5.1, 4.96, 5.21, 5.14, 4.91, 4.91, 5.15, 5.05, 4.71, 5.1, 5.0, 4.83, 4.86, 5.05], [4.68, 4.07, 4.0, 3.52, 3.31, 3.42, 3.48, 3.38, 3.03, 3.45, 3.45, 3.59, 3.25, 3.42, 3.68, 3.88, 3.35, 3.71, 4.2, 4.26, 4.15, 4.3, 4.96, 5.32, 4.79, 3.85, 3.32, 2.6, 2.92, 2.23, 1.96, 2.02, 1.78, 1.71, 1.51, 1.24, 1.02, 1.09, 0.96, 0.77, 0.25, 0.82, 1.25, 1.58, 1.59, 1.38, 1.38, 1.86, 1.96, 1.87, 2.39, 2.32, 2.62, 2.51, 2.9, 2.62, 2.91, 2.75, 3.1, 3.15, 3.48, 3.85, 3.63, 3.15, 3.43, 3.42, 3.23, 3.25, 3.33, 4.16, 3.29, 3.99, 4.57, 4.04, 5.07, 4.22, 3.95, 4.85, 5.12, 4.52, 3.96, 3.37, 3.03, 2.53, 2.96, 3.15, 3.24, 2.98, 3.9, 4.6, 4.69, 3.92, 4.39, 4.85, 4.41, 4.15, 4.78, 5.06, 4.94, 5.29, 4.52, 5.26, 4.76, 5.07, 4.79, 4.34, 4.36, 4.16, 4.15, 4.36, 4.35, 4.55, 4.43, 4.7, 4.39, 4.3, 4.0, 4.26, 3.99, 3.42, 3.83, 3.95, 3.74, 3.74, 3.1, 3.66, 3.5, 3.8, 3.7, 3.36, 3.66, 3.87, 3.96, 4.77, 4.86, 5.15, 5.04, 5.16, 4.81, 4.66, 5.87, 6.07, 5.25, 4.77, 5.04, 4.53, 5.25, 5.66, 5.25, 6.02, 5.42, 4.67, 3.86, 3.68, 3.05, 2.69, 3.11, 3.13, 3.46, 3.83, 3.93, 4.47, 3.57, 3.62, 4.02, 4.02, 3.09, 3.68, 4.29, 3.62, 3.73, 3.98, 4.5, 3.83, 3.65, 3.88, 4.61, 4.38, 4.51, 4.71, 5.04, 4.61, 4.75, 5.2, 5.66, 5.52, 5.38, 5.87, 5.68, 5.71, 5.24, 5.48, 4.99, 5.14, 4.82, 4.8, 4.89, 4.5, 4.7, 5.07, 4.97, 4.55, 5.26, 5.26, 4.84, 5.07, 5.48, 5.29, 4.83, 5.54, 5.77, 5.32, 5.23, 5.93], [5.12, 5.96, 5.16, 5.19, 4.38, 4.52, 4.82, 4.12, 3.87, 4.04, 4.45, 4.6, 4.18, 3.71, 4.5, 4.68, 4.36, 4.1, 5.08, 5.13, 4.84, 4.77, 5.37, 6.03, 5.13, 4.93, 4.55, 3.19, 3.12, 3.4, 2.72, 3.24, 2.3, 1.79, 1.88, 1.73, 1.22, 1.52, 1.05, 0.94, 0.77, 0.25, 0.82, 1.15, 1.77, 1.32, 1.44, 1.88, 2.16, 2.05, 2.25, 3.21, 3.87, 2.67, 3.19, 3.66, 3.45, 3.72, 3.51, 3.19, 4.52, 3.74, 3.79, 3.46, 4.23, 3.35, 3.57, 3.41, 3.84, 4.29, 3.92, 4.66, 4.71, 4.8, 4.66, 4.6, 5.97, 5.2, 5.56, 5.97, 5.61, 4.18, 4.29, 3.19, 3.65, 3.9, 4.44, 4.25, 5.04, 5.51, 5.45, 5.34, 5.21, 5.57, 5.24, 6.41, 5.57, 5.38, 5.95, 5.92, 6.4, 5.93, 5.88, 5.86, 5.36, 5.49, 5.5, 5.44, 5.43, 5.39, 5.59, 5.66, 5.76, 5.44, 5.32, 5.73, 4.96, 5.11, 5.45, 4.64, 4.61, 4.78, 4.1, 4.23, 3.98, 3.76, 4.5, 4.03, 4.05, 4.18, 4.12, 4.65, 4.9, 5.14, 4.77, 5.62, 5.72, 5.5, 5.34, 5.36, 6.0, 5.92, 5.63, 5.76, 5.24, 5.71, 5.14, 5.52, 5.34, 5.22, 4.86, 4.48, 4.61, 3.87, 3.8, 3.51, 3.3, 4.41, 4.3, 4.17, 4.5, 4.41, 5.17, 4.78, 4.8, 4.23, 4.47, 4.7, 5.01, 5.21, 5.33, 5.18, 5.19, 5.24, 5.22, 5.05, 5.82, 6.48, 5.99, 5.86, 6.08, 6.05, 5.89, 6.32, 6.77, 6.6, 6.4, 6.8, 6.75, 6.61, 6.68, 6.11, 6.28, 5.69, 5.88, 5.36, 5.63, 5.79, 5.64, 5.6, 5.66, 5.31, 5.63, 6.05, 6.02, 5.82, 5.95, 6.12, 6.15, 5.64, 6.2, 6.21, 6.26, 5.96], [5.04, 4.54, 4.77, 4.02, 3.88, 4.04, 4.26, 3.83, 4.01, 4.23, 4.15, 4.56, 3.33, 4.07, 4.7, 4.34, 3.94, 4.22, 4.85, 4.54, 4.8, 5.12, 5.62, 5.74, 5.36, 4.45, 4.18, 3.29, 3.4, 2.48, 2.42, 2.76, 2.29, 1.83, 1.71, 1.76, 1.38, 1.59, 1.28, 1.36, 1.21, 0.8, 0.25, 0.78, 0.97, 1.03, 1.01, 1.18, 1.4, 1.76, 2.26, 2.33, 2.43, 2.63, 3.29, 2.94, 2.84, 2.79, 2.64, 2.86, 3.3, 3.46, 3.05, 2.93, 3.5, 3.44, 2.89, 3.19, 4.32, 3.65, 3.59, 4.29, 5.48, 4.04, 5.27, 4.52, 4.27, 5.47, 5.71, 5.62, 4.72, 4.13, 3.71, 3.2, 4.03, 3.19, 4.15, 3.96, 4.4, 5.02, 4.72, 4.58, 4.67, 5.12, 5.05, 5.27, 5.36, 5.8, 5.31, 6.19, 5.46, 5.97, 5.01, 6.5, 6.01, 4.59, 5.26, 5.12, 5.32, 5.4, 5.59, 5.78, 5.41, 5.45, 5.36, 5.03, 4.84, 5.02, 4.36, 4.06, 4.57, 4.75, 3.67, 4.1, 3.88, 4.04, 3.92, 3.87, 4.16, 4.23, 3.82, 4.55, 5.19, 5.75, 5.14, 5.83, 5.79, 5.57, 5.57, 5.48, 6.38, 6.96, 6.4, 5.96, 5.57, 5.37, 5.72, 5.81, 6.09, 5.79, 5.22, 4.41, 4.04, 4.27, 4.22, 3.38, 3.46, 3.1, 4.65, 4.79, 4.71, 5.02, 4.4, 4.52, 4.67, 4.22, 3.66, 4.32, 5.02, 4.2, 5.07, 4.7, 4.92, 4.36, 4.5, 4.62, 5.3, 4.88, 5.51, 5.27, 5.54, 4.88, 5.75, 6.09, 5.42, 6.32, 6.22, 6.67, 6.52, 6.46, 5.66, 6.06, 6.14, 5.95, 5.78, 5.82, 5.64, 5.78, 5.68, 6.02, 6.08, 5.74, 5.79, 6.0, 5.84, 6.49, 6.33, 5.89, 5.26, 6.02, 6.82, 5.95, 5.32, 6.23], [5.0, 4.96, 4.99, 4.5, 4.24, 4.09, 4.43, 4.29, 3.55, 4.11, 4.46, 4.71, 4.63, 4.07, 4.88, 4.88, 4.61, 5.18, 5.5, 5.05, 5.54, 5.69, 5.69, 5.56, 5.37, 4.92, 5.11, 4.11, 3.56, 3.06, 2.52, 2.24, 2.74, 2.32, 1.85, 1.79, 1.68, 1.47, 1.39, 1.79, 1.3, 1.1, 0.77, 0.25, 0.78, 0.88, 0.92, 1.02, 1.34, 1.67, 2.17, 2.25, 2.43, 2.95, 2.54, 2.42, 2.61, 2.48, 2.48, 2.96, 3.15, 3.33, 2.81, 2.52, 3.32, 3.27, 2.92, 3.45, 3.7, 3.4, 3.9, 4.43, 4.57, 4.46, 5.39, 5.56, 5.34, 5.36, 5.34, 5.47, 4.89, 4.17, 4.08, 3.33, 3.69, 3.62, 3.95, 3.23, 3.87, 4.68, 4.18, 3.95, 4.48, 4.77, 4.64, 5.12, 5.26, 5.13, 5.64, 5.4, 5.2, 5.66, 5.48, 5.77, 5.54, 5.11, 5.48, 5.05, 5.12, 5.2, 5.79, 5.83, 4.98, 5.68, 5.93, 5.11, 4.88, 5.56, 4.75, 4.23, 5.07, 5.22, 4.52, 4.63, 4.54, 4.69, 4.48, 4.33, 4.29, 4.23, 5.02, 5.43, 5.7, 5.54, 5.81, 6.52, 6.43, 6.32, 6.72, 5.96, 7.18, 7.36, 6.89, 5.94, 5.94, 6.46, 6.43, 6.0, 5.85, 5.75, 4.84, 5.43, 5.13, 4.3, 4.4, 3.54, 4.14, 3.37, 4.36, 4.57, 4.89, 4.19, 3.88, 4.2, 4.44, 3.83, 3.08, 4.26, 4.11, 3.84, 4.19, 4.54, 4.01, 3.75, 4.02, 4.55, 4.85, 5.11, 5.43, 5.37, 5.09, 5.48, 6.25, 6.2, 5.97, 6.65, 6.46, 6.7, 6.37, 6.55, 5.89, 6.2, 5.89, 6.16, 6.2, 6.11, 6.49, 5.96, 6.22, 6.71, 6.56, 6.26, 6.75, 6.88, 6.3, 6.43, 6.68, 6.92, 6.07, 6.39, 7.05, 6.46, 6.18, 6.01], [5.12, 5.61, 4.71, 4.25, 3.81, 4.05, 3.72, 3.62, 3.36, 3.32, 3.68, 4.05, 3.97, 4.05, 4.14, 4.29, 4.16, 4.23, 4.95, 4.79, 4.66, 4.88, 5.45, 5.38, 5.46, 4.65, 4.43, 3.3, 2.96, 2.56, 2.2, 2.1, 2.17, 1.83, 2.35, 1.69, 1.64, 1.64, 1.22, 1.48, 1.46, 1.31, 0.95, 0.79, 0.25, 0.82, 0.85, 0.94, 1.24, 1.14, 1.68, 1.52, 1.55, 1.93, 2.21, 2.4, 2.35, 2.39, 2.28, 2.76, 3.32, 3.28, 2.7, 2.57, 3.65, 3.19, 2.77, 2.77, 3.98, 3.28, 3.54, 3.69, 4.33, 3.71, 5.34, 4.71, 4.55, 5.42, 5.4, 5.5, 4.8, 3.87, 3.5, 2.9, 2.96, 3.4, 3.72, 3.18, 3.57, 4.61, 4.46, 3.38, 4.37, 4.61, 4.31, 3.86, 4.84, 4.87, 4.34, 5.86, 4.85, 5.41, 5.12, 5.89, 5.21, 4.35, 5.2, 4.52, 4.78, 4.91, 5.03, 5.0, 4.26, 4.89, 4.85, 4.33, 4.04, 4.34, 4.62, 3.75, 4.03, 4.14, 3.8, 4.16, 4.23, 4.59, 4.14, 4.46, 4.4, 4.19, 4.35, 4.31, 5.02, 4.81, 4.82, 5.3, 5.25, 5.64, 5.22, 5.37, 6.2, 6.45, 5.62, 5.39, 5.67, 5.71, 5.76, 5.98, 6.41, 5.94, 5.28, 4.82, 4.87, 4.46, 3.33, 2.96, 3.14, 2.91, 3.54, 3.28, 3.83, 3.87, 3.33, 3.22, 3.63, 3.4, 3.07, 3.74, 3.76, 3.68, 3.41, 3.87, 4.0, 3.77, 3.64, 4.18, 4.55, 4.77, 4.99, 5.29, 5.21, 5.3, 5.27, 6.02, 5.75, 5.9, 6.07, 7.34, 6.36, 6.34, 5.5, 6.13, 5.13, 5.62, 5.21, 5.63, 5.32, 5.0, 5.14, 5.21, 5.48, 5.33, 5.68, 5.88, 5.34, 5.52, 6.03, 5.84, 5.19, 5.92, 6.48, 6.09, 5.46, 6.3], [5.06, 5.13, 5.01, 4.59, 4.23, 3.78, 4.12, 3.95, 3.47, 4.46, 4.37, 4.51, 4.05, 4.24, 4.52, 4.95, 4.38, 4.11, 5.73, 5.27, 4.85, 5.12, 5.9, 6.18, 5.36, 4.61, 3.56, 3.3, 3.14, 2.79, 2.23, 2.37, 2.15, 1.87, 1.66, 1.88, 1.54, 1.36, 1.23, 1.46, 1.45, 1.2, 1.0, 0.88, 1.0, 0.25, 0.79, 1.55, 1.09, 1.18, 1.34, 1.51, 1.52, 2.04, 2.18, 2.41, 2.35, 2.5, 2.57, 2.71, 3.07, 3.38, 2.89, 2.73, 3.21, 2.88, 2.64, 3.09, 3.17, 3.3, 3.33, 3.51, 3.36, 3.11, 4.14, 4.48, 4.35, 4.96, 5.0, 5.41, 4.57, 4.08, 3.47, 3.5, 3.82, 3.25, 3.42, 3.04, 3.58, 4.76, 4.0, 3.36, 4.51, 4.45, 4.2, 4.63, 4.64, 4.5, 4.23, 4.7, 5.03, 4.96, 4.77, 5.45, 5.89, 5.32, 5.94, 5.8, 5.69, 5.66, 5.79, 5.44, 5.16, 5.19, 5.68, 5.04, 4.48, 4.66, 5.17, 4.43, 4.24, 4.58, 4.77, 4.26, 4.66, 4.95, 4.28, 4.48, 4.38, 4.55, 4.35, 4.17, 5.74, 5.32, 5.17, 5.79, 6.19, 6.14, 5.87, 6.66, 6.85, 6.96, 5.77, 5.88, 6.09, 6.32, 6.2, 6.21, 6.23, 6.23, 5.68, 4.75, 4.55, 4.1, 4.25, 3.13, 2.82, 3.47, 3.62, 4.33, 4.16, 3.95, 3.73, 4.0, 4.02, 3.42, 3.04, 3.99, 3.88, 3.38, 3.75, 4.41, 3.83, 3.41, 4.05, 4.54, 4.83, 5.09, 6.02, 5.54, 5.73, 5.79, 5.87, 5.82, 5.67, 6.44, 6.11, 6.49, 6.17, 5.72, 5.66, 5.75, 6.54, 6.49, 5.93, 6.81, 5.84, 6.18, 5.69, 5.81, 5.82, 6.97, 6.55, 6.47, 6.94, 6.51, 6.57, 6.53, 6.42, 6.44, 6.45, 6.61, 5.9, 6.11], [4.34, 4.69, 4.24, 4.11, 3.83, 3.86, 3.95, 3.82, 3.51, 3.85, 3.97, 4.22, 3.5, 3.76, 4.54, 4.1, 3.66, 3.99, 4.6, 4.16, 4.32, 4.35, 4.8, 4.52, 4.29, 4.14, 3.92, 3.04, 2.84, 2.29, 2.28, 2.06, 2.05, 1.9, 1.6, 1.67, 1.47, 1.29, 1.2, 1.28, 1.21, 1.17, 0.96, 0.89, 0.83, 0.77, 0.25, 0.78, 0.95, 1.01, 1.46, 1.39, 1.71, 1.96, 2.13, 2.05, 2.06, 2.51, 2.25, 2.64, 3.05, 3.2, 2.83, 2.87, 3.34, 3.22, 3.13, 3.12, 3.37, 3.17, 3.26, 4.09, 4.15, 3.97, 4.48, 4.67, 4.89, 4.87, 4.64, 4.76, 4.25, 3.45, 3.72, 2.87, 3.33, 2.92, 3.29, 3.3, 3.7, 4.45, 4.48, 3.64, 4.13, 4.59, 4.85, 4.84, 4.76, 5.02, 4.85, 5.12, 5.31, 4.92, 4.91, 4.79, 4.72, 4.73, 4.53, 4.85, 4.68, 4.92, 5.16, 5.09, 5.02, 5.29, 5.35, 5.41, 4.67, 5.05, 5.27, 4.28, 4.37, 4.72, 3.82, 4.2, 4.17, 3.63, 4.1, 3.89, 3.71, 4.04, 4.14, 4.36, 5.23, 5.04, 5.09, 6.27, 5.48, 5.05, 5.77, 5.0, 6.11, 6.36, 5.99, 5.36, 5.0, 5.48, 5.52, 5.36, 4.91, 5.14, 4.49, 4.56, 4.79, 4.16, 4.08, 3.21, 3.13, 3.56, 4.19, 4.08, 4.12, 3.63, 3.99, 4.06, 4.11, 3.41, 3.27, 4.23, 3.69, 3.55, 4.19, 4.2, 3.68, 3.59, 4.36, 4.29, 4.67, 4.91, 5.07, 4.96, 5.38, 5.12, 5.3, 5.72, 5.83, 5.46, 5.62, 5.77, 5.31, 5.59, 5.37, 4.92, 5.35, 4.87, 5.39, 4.76, 5.17, 5.12, 5.52, 5.28, 5.59, 5.52, 5.45, 5.7, 5.62, 5.43, 5.48, 5.4, 5.25, 5.06, 5.71, 5.47, 5.3, 5.18], [4.78, 4.41, 4.08, 3.68, 3.22, 3.3, 3.24, 3.38, 3.74, 3.43, 3.29, 3.66, 3.14, 3.7, 4.09, 3.86, 3.55, 4.18, 4.33, 4.23, 4.44, 4.59, 4.85, 4.74, 4.73, 4.12, 4.34, 3.33, 3.57, 2.74, 2.49, 2.35, 2.36, 2.29, 1.83, 1.79, 1.83, 1.56, 1.38, 1.8, 1.56, 1.31, 1.2, 1.09, 1.01, 0.89, 0.78, 0.25, 0.82, 1.08, 1.63, 1.55, 1.37, 2.22, 2.45, 2.89, 2.42, 2.29, 2.39, 2.48, 3.21, 3.34, 3.03, 2.48, 4.02, 3.26, 3.24, 3.63, 3.93, 3.73, 4.11, 4.26, 4.84, 4.89, 5.18, 5.3, 4.79, 5.16, 5.14, 4.99, 4.28, 3.43, 3.65, 3.16, 3.13, 3.26, 3.62, 3.02, 3.54, 3.54, 3.97, 3.53, 3.51, 4.27, 4.16, 4.47, 4.44, 5.0, 4.52, 5.48, 4.49, 4.98, 4.36, 5.12, 4.37, 3.85, 4.24, 3.96, 4.04, 4.22, 4.48, 4.41, 4.29, 4.75, 4.52, 4.36, 4.53, 4.82, 4.4, 3.81, 4.9, 4.93, 3.48, 4.84, 4.04, 4.47, 4.86, 4.76, 4.37, 4.19, 4.31, 4.32, 5.23, 4.86, 5.76, 5.71, 5.2, 5.18, 6.03, 5.53, 6.38, 6.9, 6.52, 6.5, 6.12, 5.47, 6.05, 6.2, 6.18, 6.38, 5.76, 5.53, 5.1, 4.78, 4.48, 3.57, 4.3, 3.96, 4.23, 4.5, 4.22, 4.13, 4.32, 3.65, 4.03, 3.83, 3.04, 3.52, 3.51, 3.31, 3.59, 3.67, 3.63, 3.16, 3.6, 3.64, 3.86, 3.88, 4.12, 4.22, 4.15, 4.38, 4.53, 4.88, 4.51, 5.1, 5.15, 5.54, 5.38, 5.18, 4.91, 4.88, 4.55, 4.48, 4.42, 4.36, 4.63, 4.56, 4.77, 5.05, 5.12, 4.93, 5.19, 5.4, 4.89, 5.34, 5.38, 5.26, 4.58, 5.14, 5.64, 5.05, 4.98, 5.44], [4.94, 5.05, 4.79, 4.63, 4.16, 3.95, 4.19, 4.13, 3.48, 3.96, 4.17, 4.13, 3.98, 4.14, 4.19, 4.27, 4.42, 4.59, 4.88, 5.08, 5.61, 5.08, 5.61, 5.72, 5.62, 4.58, 4.3, 3.74, 3.58, 3.12, 2.69, 2.41, 2.54, 2.19, 1.71, 2.23, 2.07, 1.6, 1.38, 1.99, 1.95, 1.56, 1.28, 1.29, 1.08, 1.0, 0.98, 0.84, 0.25, 0.87, 1.03, 0.92, 1.17, 1.2, 1.53, 1.84, 1.85, 2.51, 2.32, 2.98, 3.53, 3.69, 3.82, 2.8, 3.66, 3.29, 3.47, 3.89, 3.68, 3.33, 3.65, 4.22, 4.05, 3.8, 5.26, 5.06, 4.99, 5.68, 5.36, 5.15, 4.94, 3.88, 4.12, 3.44, 3.34, 3.63, 4.0, 3.33, 3.79, 4.54, 4.4, 4.13, 4.68, 4.84, 4.33, 4.44, 4.91, 5.45, 4.7, 5.53, 5.41, 5.0, 5.33, 5.63, 5.14, 4.86, 4.97, 4.82, 4.71, 4.89, 5.08, 4.95, 4.92, 4.53, 4.9, 4.87, 4.25, 4.23, 4.45, 4.5, 3.79, 4.44, 4.65, 4.26, 4.81, 4.82, 5.6, 5.39, 4.73, 5.19, 4.27, 4.86, 5.0, 5.2, 5.17, 5.41, 5.69, 5.55, 5.51, 5.7, 6.7, 6.89, 5.88, 5.9, 5.97, 6.16, 6.24, 6.25, 7.15, 6.52, 6.64, 5.09, 4.64, 4.59, 3.91, 3.53, 3.31, 3.64, 3.74, 3.51, 3.46, 3.85, 3.74, 3.77, 3.71, 3.04, 3.24, 4.05, 3.66, 3.25, 3.96, 4.16, 4.02, 3.93, 4.31, 4.53, 4.57, 4.86, 4.72, 4.86, 5.48, 5.23, 5.19, 5.68, 5.96, 5.68, 5.71, 6.38, 6.35, 5.98, 5.95, 5.99, 5.13, 5.75, 4.99, 5.48, 5.38, 5.17, 5.25, 5.66, 5.63, 5.6, 5.74, 5.98, 5.49, 5.73, 5.93, 6.06, 5.56, 6.08, 6.2, 5.93, 5.77, 6.32], [4.27, 3.86, 4.06, 3.59, 3.57, 3.15, 3.23, 3.36, 3.52, 3.69, 3.33, 3.75, 2.98, 3.6, 4.06, 3.99, 3.53, 3.89, 4.96, 4.28, 4.42, 4.5, 5.26, 4.8, 4.61, 3.77, 3.77, 3.07, 2.81, 2.52, 2.15, 2.06, 2.05, 1.89, 1.64, 1.71, 1.73, 1.45, 1.36, 1.67, 1.79, 1.62, 1.59, 1.49, 1.35, 1.25, 1.09, 1.24, 0.81, 0.25, 0.82, 0.9, 1.03, 1.43, 1.16, 1.41, 1.68, 2.04, 2.25, 2.28, 2.62, 2.87, 2.62, 2.7, 3.02, 2.68, 2.82, 2.78, 3.06, 2.74, 2.93, 3.79, 3.81, 3.55, 4.51, 4.46, 4.23, 4.45, 4.46, 4.21, 4.05, 3.54, 3.29, 2.81, 3.07, 2.93, 2.92, 3.0, 3.24, 3.82, 3.5, 3.38, 3.65, 3.92, 3.77, 3.83, 3.86, 4.36, 4.27, 4.41, 4.33, 4.21, 4.05, 4.44, 4.29, 3.83, 4.6, 4.33, 4.67, 4.45, 4.66, 4.43, 4.01, 4.06, 4.73, 4.24, 3.79, 4.2, 4.44, 4.88, 3.6, 4.39, 3.77, 4.57, 4.82, 4.8, 5.37, 4.18, 4.64, 4.18, 4.59, 4.35, 5.48, 5.11, 5.18, 5.41, 5.34, 5.39, 5.2, 5.5, 6.8, 6.54, 5.32, 5.61, 5.08, 5.66, 5.97, 6.55, 5.77, 6.01, 4.74, 4.99, 5.3, 3.99, 3.7, 3.31, 2.56, 3.07, 3.06, 3.21, 3.31, 2.67, 2.91, 3.4, 3.08, 2.55, 2.83, 3.43, 2.92, 2.95, 3.34, 3.34, 3.2, 3.11, 3.34, 3.79, 3.66, 3.78, 4.39, 4.25, 4.17, 4.14, 4.61, 4.91, 4.61, 5.21, 5.18, 5.28, 5.19, 4.87, 4.6, 4.76, 4.68, 4.62, 4.8, 4.89, 4.85, 5.08, 4.88, 4.99, 5.24, 5.59, 5.47, 5.46, 5.64, 5.59, 5.33, 5.46, 4.95, 5.23, 5.25, 5.19, 5.04, 5.32], [5.16, 5.27, 4.86, 3.95, 3.87, 3.54, 3.8, 3.39, 3.68, 4.39, 3.91, 4.49, 3.49, 4.11, 4.84, 4.71, 4.62, 4.62, 5.66, 5.31, 5.12, 5.5, 5.62, 5.67, 5.61, 5.33, 4.72, 3.81, 3.26, 2.71, 2.75, 2.86, 2.54, 2.36, 1.91, 2.29, 2.04, 1.91, 1.41, 1.9, 1.91, 1.8, 1.98, 2.24, 1.81, 1.56, 1.55, 1.75, 1.06, 0.78, 0.25, 0.79, 0.98, 1.01, 1.11, 1.32, 1.37, 1.78, 2.25, 2.61, 3.36, 3.55, 3.23, 3.18, 3.62, 3.59, 3.47, 3.62, 4.14, 4.16, 4.02, 4.77, 4.91, 4.66, 5.15, 5.37, 5.4, 5.14, 5.32, 5.31, 4.75, 4.12, 3.72, 3.05, 3.28, 3.01, 3.61, 3.03, 3.85, 3.96, 4.14, 3.89, 4.12, 4.32, 4.74, 4.77, 4.79, 5.02, 5.2, 5.35, 5.41, 5.21, 5.1, 5.15, 5.12, 4.41, 4.83, 4.57, 4.89, 4.65, 5.17, 4.65, 3.98, 4.48, 5.2, 4.06, 3.8, 4.88, 5.51, 4.79, 4.01, 4.66, 5.31, 4.46, 4.77, 4.54, 5.14, 4.27, 5.08, 4.27, 5.4, 5.01, 6.29, 5.93, 5.57, 6.18, 6.46, 6.48, 6.6, 6.31, 7.23, 7.38, 6.72, 6.07, 5.62, 5.98, 6.68, 7.02, 6.06, 6.54, 5.29, 5.07, 5.14, 5.47, 4.55, 4.64, 3.79, 4.04, 4.27, 3.75, 3.61, 3.38, 3.76, 3.55, 3.15, 3.23, 3.3, 3.2, 2.74, 2.79, 3.35, 3.36, 3.09, 3.05, 3.68, 3.71, 3.75, 3.84, 4.49, 4.42, 4.49, 4.86, 4.78, 5.14, 5.78, 5.79, 5.36, 5.78, 5.76, 6.18, 5.71, 5.19, 5.07, 4.95, 5.11, 4.99, 5.19, 5.23, 5.21, 5.68, 6.04, 5.68, 6.27, 6.02, 5.49, 6.39, 6.04, 5.94, 5.52, 5.98, 6.07, 5.81, 6.04, 6.09], [4.35, 3.84, 3.71, 3.2, 3.1, 2.89, 3.25, 3.02, 3.03, 2.98, 3.33, 3.34, 3.13, 3.33, 3.48, 3.4, 3.4, 3.79, 3.84, 3.83, 3.89, 4.23, 4.3, 4.34, 4.31, 3.66, 3.85, 3.1, 2.61, 2.3, 2.19, 2.07, 2.07, 2.06, 1.73, 1.84, 1.92, 1.75, 1.59, 1.89, 1.96, 1.82, 1.84, 1.92, 1.71, 1.43, 1.38, 1.36, 1.05, 0.9, 0.77, 0.25, 0.8, 0.9, 0.88, 1.03, 1.14, 1.52, 1.57, 2.15, 2.67, 2.99, 2.92, 2.55, 2.67, 3.02, 3.02, 2.75, 3.22, 3.23, 3.09, 3.48, 3.77, 3.9, 4.59, 4.4, 3.73, 4.57, 4.44, 4.11, 3.63, 3.25, 2.89, 2.47, 2.79, 2.46, 2.8, 2.66, 2.73, 3.58, 3.26, 2.9, 3.47, 3.56, 3.43, 3.59, 3.9, 4.16, 3.65, 4.47, 3.96, 4.11, 3.75, 4.08, 3.88, 3.57, 3.9, 3.41, 3.47, 3.58, 3.72, 3.7, 3.48, 3.74, 3.66, 3.57, 3.72, 3.76, 3.68, 3.84, 3.86, 3.86, 3.61, 3.6, 3.93, 3.93, 5.09, 4.32, 4.25, 4.13, 3.83, 4.25, 4.32, 4.45, 4.89, 4.76, 4.37, 4.66, 4.99, 4.91, 5.86, 6.58, 6.11, 5.52, 5.34, 5.08, 5.38, 5.75, 5.41, 6.06, 5.0, 5.02, 4.32, 5.17, 3.77, 2.86, 2.84, 2.67, 3.21, 3.32, 3.2, 3.17, 2.61, 2.79, 2.69, 2.52, 2.7, 2.58, 2.65, 2.57, 2.83, 3.03, 2.89, 2.74, 2.68, 3.29, 3.38, 3.18, 3.52, 3.76, 3.98, 3.56, 3.79, 4.34, 4.2, 4.48, 4.47, 5.18, 4.64, 4.71, 4.21, 4.05, 3.8, 3.88, 3.73, 4.04, 3.98, 4.29, 4.05, 4.23, 4.37, 4.55, 4.59, 4.48, 4.21, 4.55, 4.5, 4.36, 4.3, 4.62, 4.63, 4.49, 4.8, 5.08], [4.86, 4.56, 4.27, 4.27, 3.9, 3.97, 4.22, 3.59, 3.19, 3.81, 3.44, 3.77, 2.84, 3.72, 4.66, 4.25, 3.47, 4.35, 4.64, 4.43, 4.52, 4.81, 5.75, 5.38, 5.15, 4.22, 4.21, 3.74, 3.17, 2.87, 2.89, 2.21, 2.75, 2.31, 1.97, 2.61, 2.51, 1.85, 1.59, 2.4, 2.4, 2.1, 2.08, 2.08, 1.9, 1.88, 1.61, 1.48, 1.12, 1.22, 0.89, 0.79, 0.25, 0.93, 0.97, 1.12, 1.43, 1.59, 2.2, 2.29, 2.87, 2.96, 2.84, 3.05, 2.9, 2.94, 2.89, 3.26, 3.54, 3.2, 3.54, 3.95, 4.14, 4.17, 5.0, 4.48, 4.65, 5.04, 5.32, 4.83, 4.3, 4.15, 3.63, 2.75, 3.23, 2.86, 3.1, 3.01, 3.39, 3.72, 3.56, 3.12, 4.1, 3.73, 3.59, 3.86, 4.29, 4.22, 3.92, 4.57, 4.23, 4.52, 4.25, 5.18, 4.52, 4.66, 4.36, 4.47, 4.5, 4.25, 4.83, 4.51, 4.31, 4.16, 4.11, 3.93, 3.37, 4.4, 5.11, 3.91, 3.3, 4.42, 4.29, 4.26, 4.91, 4.29, 5.34, 4.46, 4.72, 4.46, 5.04, 5.26, 5.41, 5.62, 5.17, 5.02, 5.24, 5.34, 5.12, 5.38, 6.45, 6.25, 5.25, 5.39, 5.26, 5.73, 5.61, 6.09, 5.44, 5.75, 5.48, 5.31, 5.04, 4.21, 3.57, 4.75, 3.46, 5.48, 3.85, 3.28, 3.15, 3.11, 4.04, 3.77, 3.0, 2.9, 3.44, 3.07, 2.8, 3.08, 3.4, 3.94, 3.47, 3.28, 3.69, 3.87, 3.75, 4.05, 4.37, 4.45, 4.33, 4.32, 4.63, 5.56, 4.98, 5.43, 5.59, 5.72, 5.87, 5.46, 5.08, 5.42, 4.53, 5.15, 4.66, 4.9, 4.88, 5.38, 4.95, 5.32, 5.36, 5.41, 5.59, 5.42, 5.45, 5.21, 6.02, 5.79, 4.84, 5.99, 6.32, 5.64, 5.13, 6.24], [4.64, 3.96, 4.11, 3.3, 3.38, 3.05, 3.96, 3.33, 3.08, 3.47, 3.86, 4.09, 3.57, 4.2, 4.25, 4.3, 3.38, 4.01, 4.84, 4.46, 4.19, 4.43, 5.27, 4.96, 4.43, 3.92, 3.54, 3.13, 2.59, 2.46, 2.25, 2.21, 2.16, 2.05, 1.8, 1.99, 1.88, 1.84, 1.72, 2.06, 2.11, 2.2, 1.96, 2.28, 1.88, 1.58, 1.83, 1.78, 1.31, 1.05, 1.01, 0.87, 0.78, 0.25, 0.78, 1.08, 1.36, 1.76, 2.33, 2.51, 2.7, 2.98, 2.84, 2.54, 2.91, 2.95, 2.62, 2.87, 3.19, 3.17, 2.92, 3.67, 4.12, 3.51, 4.12, 4.13, 4.04, 4.27, 4.54, 4.43, 3.52, 3.53, 2.91, 2.61, 2.73, 2.72, 2.78, 2.76, 3.46, 3.85, 3.72, 3.2, 3.69, 3.9, 3.6, 3.69, 4.18, 4.51, 4.19, 4.56, 4.34, 4.31, 4.12, 4.35, 4.28, 3.87, 4.5, 4.2, 4.28, 4.62, 4.35, 4.55, 4.2, 3.7, 4.12, 4.52, 3.9, 4.37, 4.7, 4.22, 4.2, 5.17, 4.16, 4.83, 5.2, 5.25, 4.64, 4.14, 4.57, 4.58, 4.58, 5.11, 5.52, 5.79, 5.44, 5.5, 6.12, 5.79, 5.31, 5.73, 7.09, 6.72, 5.61, 5.77, 5.28, 5.58, 6.46, 6.22, 5.62, 6.25, 5.11, 5.95, 6.05, 4.12, 4.75, 3.62, 3.79, 3.99, 3.48, 3.74, 4.05, 3.08, 4.3, 3.85, 3.51, 2.59, 2.79, 3.55, 2.82, 2.82, 3.04, 3.7, 3.31, 3.46, 3.07, 3.94, 4.04, 3.54, 4.66, 4.75, 4.2, 4.18, 4.85, 5.12, 4.77, 5.38, 5.53, 5.44, 5.14, 5.12, 4.81, 4.79, 4.75, 4.88, 4.93, 4.95, 4.98, 5.43, 5.3, 5.88, 5.54, 5.52, 5.94, 5.92, 5.86, 5.63, 5.5, 5.69, 4.94, 5.44, 5.34, 5.27, 5.11, 5.5], [5.53, 4.98, 4.59, 3.57, 3.59, 3.15, 3.56, 3.13, 2.9, 3.31, 3.57, 4.4, 3.7, 4.32, 4.74, 4.91, 4.35, 4.94, 5.61, 5.2, 5.12, 5.77, 5.92, 5.68, 5.37, 5.2, 4.68, 3.97, 3.22, 2.67, 2.53, 2.54, 2.35, 2.41, 2.17, 2.24, 2.18, 2.3, 1.86, 2.48, 2.29, 2.23, 2.16, 2.42, 2.21, 2.19, 1.98, 2.04, 1.64, 1.43, 1.05, 0.98, 0.95, 0.77, 0.25, 0.8, 0.97, 1.64, 2.4, 2.36, 3.08, 3.42, 3.68, 3.18, 3.06, 3.49, 3.19, 3.44, 4.18, 3.86, 3.93, 4.54, 4.95, 4.55, 4.9, 5.17, 5.06, 5.14, 5.07, 5.46, 4.57, 4.2, 3.42, 2.61, 2.53, 2.94, 2.93, 2.48, 3.39, 3.83, 3.9, 3.56, 3.76, 4.09, 3.89, 4.31, 4.62, 4.78, 4.85, 5.15, 4.95, 5.02, 4.67, 5.09, 4.64, 4.0, 4.52, 3.95, 4.34, 3.95, 3.97, 3.98, 3.81, 3.91, 4.02, 4.03, 4.21, 4.37, 5.19, 4.27, 4.11, 4.93, 4.16, 4.55, 5.21, 4.45, 4.68, 4.48, 5.75, 4.92, 5.48, 5.18, 5.31, 5.64, 5.99, 6.61, 6.71, 6.39, 6.55, 6.0, 8.02, 8.16, 7.41, 6.21, 6.12, 6.2, 7.32, 7.49, 6.54, 7.39, 5.75, 5.5, 5.42, 4.91, 4.64, 3.01, 2.62, 3.07, 3.39, 3.55, 3.86, 3.6, 2.98, 3.28, 3.88, 2.61, 2.84, 3.68, 2.76, 2.34, 2.89, 3.7, 3.19, 2.74, 2.82, 3.54, 3.41, 3.71, 4.27, 4.04, 4.05, 4.31, 4.54, 4.82, 5.05, 5.29, 5.2, 5.63, 5.49, 5.7, 5.44, 5.24, 4.48, 4.66, 4.54, 4.89, 4.86, 5.12, 5.09, 5.42, 5.91, 5.66, 6.02, 5.93, 5.45, 6.01, 5.98, 5.77, 5.24, 6.11, 5.98, 5.7, 5.82, 6.37], [5.05, 4.68, 4.79, 3.95, 3.66, 3.19, 3.79, 3.46, 2.97, 4.25, 4.33, 4.12, 3.94, 4.75, 4.62, 4.71, 4.33, 5.29, 5.48, 5.28, 5.45, 6.01, 5.88, 5.88, 5.98, 5.08, 5.23, 3.92, 3.72, 3.03, 2.92, 2.62, 3.04, 3.44, 2.84, 2.69, 3.5, 3.77, 3.21, 3.31, 3.36, 3.34, 3.32, 3.42, 3.13, 3.27, 2.83, 2.82, 2.41, 2.05, 1.58, 1.28, 1.18, 1.09, 0.79, 0.25, 0.81, 1.26, 2.71, 2.21, 3.03, 3.32, 3.47, 3.38, 3.19, 3.82, 3.36, 3.37, 4.46, 4.64, 4.93, 4.82, 5.3, 5.27, 5.51, 5.45, 5.6, 5.49, 5.42, 5.61, 5.22, 4.34, 3.44, 3.51, 3.06, 3.08, 2.83, 2.5, 2.79, 3.36, 3.1, 3.13, 3.68, 3.64, 3.7, 4.0, 4.26, 4.12, 4.24, 4.78, 4.85, 4.42, 4.47, 5.01, 4.61, 4.28, 5.07, 3.95, 4.16, 4.79, 5.14, 5.02, 4.48, 4.77, 5.62, 5.05, 4.99, 5.04, 5.79, 5.04, 4.32, 5.93, 4.15, 5.21, 5.81, 5.93, 5.85, 5.55, 5.6, 5.2, 5.77, 5.37, 5.91, 6.49, 6.45, 6.57, 6.58, 6.82, 6.5, 6.83, 7.61, 7.99, 6.61, 7.49, 6.59, 6.95, 7.39, 7.25, 7.16, 7.98, 6.42, 6.18, 6.82, 5.7, 5.11, 3.69, 2.79, 4.86, 3.89, 3.57, 4.76, 3.59, 3.0, 5.34, 5.54, 3.24, 2.63, 5.11, 3.8, 2.8, 3.47, 4.02, 3.38, 2.74, 3.04, 3.73, 3.37, 3.31, 4.82, 4.24, 4.07, 5.0, 4.54, 4.49, 4.59, 5.2, 4.93, 5.43, 5.78, 5.18, 5.19, 4.72, 4.39, 5.02, 4.51, 5.38, 5.1, 6.41, 6.15, 5.95, 5.94, 6.09, 6.4, 6.54, 6.22, 6.2, 6.81, 5.62, 5.91, 6.42, 6.32, 5.43, 5.88, 6.82], [5.22, 4.34, 4.21, 3.9, 3.54, 3.28, 4.14, 3.52, 3.22, 3.96, 3.63, 4.63, 3.64, 4.12, 4.82, 4.62, 4.65, 4.99, 5.41, 5.28, 5.26, 5.47, 5.71, 5.4, 5.27, 4.81, 4.58, 4.01, 2.96, 2.62, 2.29, 2.39, 2.71, 2.91, 2.63, 2.47, 2.95, 2.85, 2.78, 3.09, 3.18, 3.29, 3.13, 3.25, 2.43, 2.75, 2.52, 2.5, 2.0, 2.32, 1.58, 1.31, 1.32, 1.7, 1.0, 0.81, 0.25, 0.8, 1.63, 2.3, 2.67, 2.83, 2.96, 2.45, 2.61, 3.04, 3.13, 2.87, 3.43, 3.57, 3.57, 3.73, 4.3, 4.6, 4.79, 5.38, 4.75, 4.88, 4.86, 4.85, 4.06, 4.02, 3.3, 2.71, 3.17, 2.64, 3.03, 2.4, 2.73, 3.45, 3.06, 2.6, 3.63, 3.69, 3.24, 4.04, 4.1, 4.15, 3.75, 4.52, 4.32, 4.55, 4.44, 4.86, 4.77, 4.3, 4.61, 4.38, 5.37, 4.6, 4.74, 4.84, 4.43, 4.43, 4.28, 4.55, 4.32, 4.33, 4.57, 4.47, 3.67, 4.89, 3.6, 4.3, 4.87, 5.77, 5.33, 5.64, 6.29, 5.39, 5.56, 5.11, 5.53, 5.23, 5.57, 5.75, 6.04, 5.75, 6.11, 6.43, 7.56, 7.39, 6.64, 6.29, 6.67, 7.0, 7.1, 7.43, 7.57, 7.24, 6.45, 6.41, 6.14, 5.25, 4.26, 3.2, 3.18, 3.47, 3.49, 3.28, 3.76, 2.94, 2.62, 3.53, 3.39, 2.73, 3.4, 3.99, 3.6, 3.69, 4.11, 3.93, 3.53, 3.48, 3.4, 4.21, 3.8, 3.59, 4.94, 4.4, 4.49, 4.47, 4.81, 4.96, 4.62, 5.45, 5.26, 5.55, 5.23, 5.14, 4.98, 5.09, 4.87, 5.04, 5.14, 5.21, 5.79, 5.33, 5.18, 6.21, 6.04, 6.18, 6.3, 6.35, 5.84, 6.07, 6.13, 6.09, 5.45, 6.1, 6.08, 5.94, 5.69, 6.28], [4.92, 5.5, 5.37, 3.96, 3.82, 3.71, 4.21, 3.96, 3.58, 4.05, 4.15, 4.43, 3.28, 3.84, 4.17, 4.62, 4.47, 4.98, 5.46, 5.58, 5.04, 5.86, 5.88, 5.9, 5.54, 4.7, 5.18, 3.9, 3.42, 3.12, 2.37, 2.43, 3.78, 2.84, 2.79, 2.96, 3.57, 3.21, 3.11, 3.71, 3.55, 3.62, 3.21, 3.1, 2.62, 2.67, 2.73, 2.53, 2.76, 2.5, 2.46, 1.78, 1.85, 2.28, 1.93, 1.38, 0.84, 0.25, 0.88, 1.95, 2.69, 2.37, 2.33, 2.13, 2.72, 2.6, 2.93, 3.21, 3.71, 3.54, 3.57, 3.77, 4.38, 4.24, 4.66, 5.24, 5.25, 4.78, 5.33, 5.12, 4.85, 4.78, 3.71, 3.42, 2.82, 2.83, 3.21, 1.94, 2.69, 3.83, 3.38, 2.36, 4.0, 4.12, 3.32, 3.99, 4.41, 3.97, 3.48, 4.19, 4.08, 4.92, 4.82, 5.53, 5.1, 5.05, 5.92, 4.38, 4.61, 4.61, 5.63, 4.46, 4.51, 4.27, 4.86, 4.32, 3.74, 4.65, 5.55, 4.77, 4.3, 5.06, 4.43, 5.53, 4.64, 5.99, 5.27, 5.63, 5.68, 4.75, 5.29, 4.55, 6.04, 6.01, 5.75, 6.24, 5.89, 6.17, 6.33, 6.85, 8.05, 8.34, 7.54, 6.7, 7.5, 7.09, 7.91, 7.43, 7.69, 7.75, 6.72, 6.99, 6.34, 5.26, 4.64, 4.14, 4.3, 3.9, 4.19, 3.84, 3.7, 3.29, 3.16, 3.94, 3.41, 2.85, 3.15, 3.82, 3.46, 3.08, 5.02, 4.24, 3.29, 3.02, 4.24, 4.26, 3.71, 4.39, 3.97, 4.86, 4.7, 4.92, 5.46, 5.5, 5.23, 6.17, 5.67, 5.73, 5.89, 5.43, 5.94, 5.69, 5.62, 5.52, 4.91, 5.21, 5.88, 5.13, 5.45, 5.94, 6.56, 5.95, 7.2, 6.82, 6.12, 5.83, 7.39, 6.15, 6.16, 6.61, 7.12, 6.17, 6.05, 6.89], [5.45, 5.2, 4.47, 3.77, 3.8, 3.17, 3.64, 3.56, 3.04, 3.76, 4.16, 4.13, 4.16, 3.97, 4.53, 4.58, 4.02, 4.6, 5.53, 5.5, 5.21, 5.28, 5.64, 6.38, 5.65, 4.98, 4.11, 3.87, 2.77, 2.98, 3.03, 2.54, 3.84, 3.11, 2.18, 2.74, 4.26, 3.04, 2.95, 3.88, 4.06, 4.07, 3.73, 3.5, 2.85, 3.01, 3.26, 2.86, 3.02, 2.7, 2.73, 1.69, 2.32, 3.6, 2.46, 2.25, 1.38, 0.8, 0.25, 0.86, 1.39, 1.72, 1.96, 2.63, 2.27, 3.11, 2.74, 3.15, 3.13, 3.18, 2.97, 3.71, 3.94, 3.64, 5.23, 4.85, 4.42, 5.39, 5.48, 5.38, 3.82, 3.78, 3.39, 2.75, 3.28, 3.2, 2.85, 2.28, 2.47, 3.65, 2.77, 2.77, 3.58, 3.56, 2.9, 3.23, 4.07, 3.73, 3.41, 3.94, 3.71, 4.86, 4.39, 5.88, 5.32, 4.95, 5.27, 4.95, 5.11, 4.49, 4.53, 4.62, 3.91, 4.55, 4.48, 4.63, 4.25, 4.45, 4.64, 4.32, 4.54, 4.83, 5.36, 5.4, 5.91, 4.95, 5.25, 5.04, 5.34, 5.26, 4.82, 5.52, 5.9, 5.36, 5.63, 5.72, 5.79, 5.9, 6.13, 5.94, 7.02, 7.07, 6.73, 6.34, 6.77, 6.53, 6.57, 6.66, 6.86, 7.02, 6.53, 6.81, 6.45, 5.75, 5.04, 3.44, 4.27, 3.65, 3.94, 3.89, 3.87, 3.68, 3.71, 3.71, 3.36, 3.06, 3.01, 3.66, 2.92, 2.82, 3.23, 3.45, 3.18, 2.83, 3.22, 3.74, 3.58, 3.81, 5.15, 5.43, 5.03, 5.46, 4.91, 5.36, 5.54, 5.84, 5.9, 6.36, 6.19, 6.36, 6.18, 6.44, 6.04, 5.47, 5.29, 5.33, 5.25, 5.62, 5.12, 5.62, 5.53, 5.61, 5.89, 6.0, 6.09, 5.87, 6.29, 6.11, 6.04, 6.39, 6.2, 6.18, 6.54, 6.59], [4.42, 3.91, 3.98, 3.52, 3.41, 3.34, 3.75, 3.71, 3.43, 4.34, 4.5, 4.61, 4.21, 4.48, 5.35, 5.37, 4.85, 4.83, 5.6, 4.99, 4.58, 5.31, 5.19, 5.14, 5.01, 4.2, 4.38, 3.53, 2.84, 2.87, 2.77, 2.93, 3.07, 2.85, 2.91, 3.0, 3.5, 3.25, 3.45, 3.74, 3.67, 4.01, 3.95, 3.68, 3.83, 3.27, 3.4, 3.5, 2.91, 3.44, 3.31, 2.82, 2.75, 3.68, 3.25, 2.89, 2.35, 1.66, 0.8, 0.25, 0.8, 1.25, 1.51, 1.37, 1.36, 2.11, 2.29, 1.79, 2.43, 2.43, 2.49, 2.81, 3.35, 3.88, 4.25, 4.08, 3.41, 4.19, 4.44, 4.18, 3.74, 3.67, 2.83, 2.7, 3.21, 2.43, 2.39, 2.67, 2.27, 2.73, 2.27, 2.17, 2.35, 2.67, 2.45, 2.53, 2.9, 3.25, 2.89, 3.34, 3.01, 3.66, 3.53, 4.51, 4.42, 3.82, 4.54, 4.51, 5.23, 5.15, 5.5, 5.68, 4.48, 5.45, 5.37, 5.36, 4.7, 5.61, 5.31, 4.6, 5.09, 5.37, 4.36, 5.2, 5.46, 5.84, 4.6, 5.29, 5.57, 5.21, 5.52, 5.87, 5.92, 6.07, 6.11, 6.68, 7.33, 6.54, 7.0, 6.78, 7.95, 8.16, 7.27, 6.8, 7.03, 6.22, 6.88, 7.49, 6.73, 7.5, 6.28, 6.26, 5.93, 5.43, 5.54, 4.11, 3.98, 4.13, 4.34, 4.9, 4.78, 4.4, 3.83, 4.07, 3.8, 3.24, 3.63, 3.56, 3.83, 3.11, 3.47, 3.68, 3.53, 3.08, 3.32, 3.55, 3.5, 3.26, 4.24, 4.52, 3.61, 3.77, 4.54, 4.4, 4.02, 4.76, 4.53, 4.59, 4.49, 4.17, 4.61, 4.5, 4.77, 4.88, 5.46, 5.56, 5.89, 5.68, 6.27, 6.45, 6.46, 5.73, 6.22, 6.7, 5.78, 6.36, 6.37, 6.11, 5.22, 6.08, 5.8, 5.35, 5.3, 6.05], [3.75, 3.35, 3.36, 3.03, 3.5, 2.83, 3.1, 3.48, 3.28, 3.79, 3.81, 4.03, 3.21, 4.16, 4.38, 3.96, 3.59, 4.07, 4.75, 4.33, 3.82, 4.12, 4.49, 4.27, 3.95, 3.47, 3.4, 2.88, 2.19, 2.31, 2.34, 3.07, 2.95, 2.99, 2.84, 3.37, 3.32, 3.13, 3.33, 4.04, 4.06, 4.04, 3.56, 3.96, 3.32, 3.06, 4.08, 3.36, 2.9, 3.28, 3.34, 2.56, 3.66, 3.31, 2.9, 2.94, 2.21, 2.55, 1.16, 0.79, 0.25, 0.82, 0.98, 1.03, 0.93, 1.2, 1.51, 1.51, 1.69, 1.73, 1.87, 2.09, 2.3, 2.57, 3.05, 3.11, 2.63, 3.13, 3.32, 3.25, 2.9, 2.73, 2.55, 2.3, 3.38, 2.29, 2.2, 2.1, 2.43, 3.45, 2.72, 1.8, 2.53, 2.69, 2.05, 2.38, 2.67, 2.61, 2.31, 2.85, 2.57, 2.77, 3.51, 3.81, 3.59, 3.74, 3.78, 4.09, 4.05, 4.04, 4.01, 4.25, 4.14, 4.41, 4.48, 4.29, 4.45, 4.72, 4.6, 4.36, 4.48, 5.16, 4.39, 5.45, 4.91, 5.45, 4.78, 4.99, 4.96, 4.74, 4.95, 4.89, 5.66, 5.38, 5.8, 5.98, 5.51, 6.19, 6.05, 6.32, 6.84, 7.59, 6.85, 6.64, 6.81, 5.55, 6.43, 6.37, 6.04, 7.16, 6.48, 6.09, 5.54, 5.52, 4.79, 4.12, 3.83, 3.87, 3.5, 4.0, 3.88, 3.93, 3.69, 3.71, 3.43, 2.94, 2.79, 3.49, 2.88, 2.68, 3.18, 3.08, 2.74, 2.53, 2.72, 3.0, 2.68, 3.01, 3.42, 3.38, 3.65, 3.56, 4.25, 3.92, 3.95, 4.39, 4.26, 4.1, 3.92, 3.88, 4.19, 3.98, 4.43, 4.23, 4.34, 4.27, 4.85, 4.75, 5.07, 5.51, 5.52, 5.41, 5.63, 5.52, 5.16, 5.3, 5.34, 5.17, 5.28, 5.31, 5.08, 4.82, 5.14, 5.41], [4.3, 3.81, 3.68, 3.4, 3.18, 3.1, 3.26, 3.45, 3.88, 4.21, 4.12, 3.98, 3.58, 4.2, 4.64, 4.2, 3.85, 4.21, 4.6, 4.11, 4.05, 4.51, 4.71, 4.85, 4.16, 3.78, 3.27, 3.0, 2.2, 2.6, 2.45, 2.97, 2.88, 2.69, 3.21, 3.33, 3.35, 3.47, 4.11, 4.61, 4.13, 5.04, 3.77, 3.98, 3.13, 3.97, 4.21, 3.63, 3.5, 4.59, 4.07, 3.66, 4.26, 4.61, 4.41, 3.91, 2.95, 1.92, 1.61, 1.23, 0.81, 0.25, 0.84, 0.97, 1.11, 1.04, 1.17, 1.49, 1.46, 1.53, 1.64, 2.08, 2.51, 2.6, 3.08, 3.12, 2.93, 3.31, 3.79, 3.61, 3.23, 3.03, 2.55, 2.48, 2.77, 2.38, 2.25, 2.22, 2.17, 2.56, 2.2, 1.85, 2.33, 2.48, 2.2, 2.73, 3.25, 2.79, 2.96, 3.4, 2.83, 3.32, 3.4, 4.56, 3.83, 3.55, 3.79, 3.91, 4.32, 4.19, 4.48, 4.46, 4.26, 4.68, 4.88, 4.81, 4.54, 5.04, 4.57, 5.36, 5.41, 5.48, 5.02, 5.61, 6.03, 5.77, 5.52, 5.29, 5.34, 4.96, 5.37, 5.79, 5.86, 5.79, 6.15, 6.46, 6.25, 6.32, 6.58, 6.48, 7.49, 7.96, 7.22, 6.69, 7.32, 5.94, 6.82, 6.48, 5.95, 7.0, 6.38, 6.48, 6.25, 6.27, 5.43, 4.68, 4.89, 5.11, 4.36, 4.74, 4.8, 4.55, 4.27, 4.34, 3.94, 3.71, 3.79, 3.56, 3.07, 3.29, 3.47, 3.03, 2.8, 3.05, 2.56, 3.2, 2.93, 3.01, 3.4, 3.21, 3.49, 4.25, 3.47, 3.72, 4.02, 4.35, 4.0, 4.45, 4.45, 4.5, 4.48, 4.27, 3.96, 4.3, 4.39, 4.53, 4.62, 5.04, 5.5, 5.64, 5.53, 5.8, 5.74, 5.63, 5.36, 5.56, 5.63, 5.27, 4.7, 5.4, 5.38, 5.08, 4.91, 5.58], [3.38, 3.13, 2.9, 2.77, 2.87, 3.05, 3.8, 3.89, 3.34, 4.04, 3.91, 3.86, 3.82, 4.11, 3.92, 3.47, 3.57, 3.42, 3.54, 3.22, 3.37, 3.39, 3.57, 3.54, 3.24, 2.82, 2.54, 2.39, 1.92, 2.09, 2.17, 2.57, 2.54, 2.28, 2.64, 3.26, 2.89, 3.03, 3.43, 3.85, 3.68, 4.58, 3.45, 3.29, 3.15, 3.2, 3.41, 2.97, 3.33, 3.41, 3.88, 3.82, 3.39, 4.18, 4.52, 3.73, 3.75, 2.61, 2.37, 1.27, 0.95, 0.81, 0.25, 0.81, 0.86, 0.99, 1.12, 1.08, 1.38, 1.49, 1.42, 1.53, 2.14, 2.14, 2.82, 2.55, 2.36, 3.08, 3.12, 2.94, 2.46, 2.3, 2.14, 2.11, 2.38, 2.12, 1.85, 2.0, 2.02, 2.67, 2.23, 1.86, 2.08, 2.37, 2.26, 2.33, 2.64, 3.04, 2.75, 3.0, 2.46, 3.15, 2.94, 3.56, 3.23, 3.26, 3.29, 3.81, 3.89, 4.11, 4.41, 4.45, 4.61, 4.74, 4.53, 4.72, 4.62, 4.78, 4.52, 4.58, 4.81, 4.85, 3.86, 4.56, 4.4, 5.11, 4.53, 4.66, 4.51, 4.48, 4.27, 4.41, 4.77, 5.35, 5.5, 5.88, 5.52, 5.21, 5.78, 5.42, 6.39, 6.73, 6.78, 6.15, 6.15, 5.31, 5.72, 5.61, 5.41, 6.35, 5.55, 5.9, 5.3, 5.38, 4.78, 4.5, 4.64, 4.27, 4.17, 4.26, 4.52, 4.84, 4.08, 4.0, 3.78, 4.0, 3.21, 3.64, 3.43, 3.13, 3.21, 3.34, 3.07, 3.02, 2.61, 3.56, 3.45, 3.32, 3.65, 3.64, 3.88, 3.42, 3.58, 3.91, 3.89, 3.84, 4.04, 4.52, 4.39, 4.07, 3.92, 3.78, 3.76, 3.7, 4.15, 3.91, 4.08, 4.38, 4.87, 4.65, 4.63, 4.85, 4.52, 4.77, 4.47, 4.28, 4.4, 4.43, 3.91, 4.12, 4.41, 4.25, 3.9, 4.82], [2.67, 2.43, 2.43, 2.39, 2.3, 2.45, 2.78, 2.89, 3.15, 3.44, 3.71, 3.64, 2.77, 3.03, 3.68, 3.31, 3.04, 3.29, 3.54, 3.13, 3.07, 3.28, 3.51, 3.16, 2.91, 2.56, 2.37, 2.26, 1.77, 1.98, 2.03, 2.56, 2.55, 2.41, 2.85, 3.11, 2.95, 3.17, 3.5, 3.94, 3.82, 4.05, 3.45, 3.47, 3.39, 3.22, 3.33, 3.21, 2.96, 3.33, 3.2, 2.92, 3.39, 3.27, 3.24, 3.05, 2.73, 2.03, 1.53, 1.03, 1.18, 0.93, 0.78, 0.25, 0.79, 0.85, 0.91, 0.94, 1.05, 1.28, 1.32, 1.39, 1.61, 1.88, 2.39, 2.24, 2.24, 2.42, 2.58, 2.37, 2.16, 2.12, 1.76, 1.95, 2.22, 1.72, 1.79, 1.97, 2.13, 2.6, 2.52, 2.25, 1.96, 2.41, 1.91, 2.05, 2.23, 2.5, 2.17, 2.33, 2.21, 2.36, 2.42, 2.78, 2.69, 2.67, 3.12, 3.23, 3.63, 3.46, 3.81, 3.94, 3.86, 4.19, 4.27, 4.31, 4.05, 4.42, 4.15, 4.39, 4.04, 4.39, 4.31, 4.38, 5.15, 4.66, 4.81, 4.79, 4.55, 4.65, 4.23, 4.63, 4.83, 4.97, 5.1, 5.39, 5.25, 5.27, 5.52, 5.49, 6.05, 6.29, 5.91, 5.46, 5.77, 5.77, 5.46, 5.46, 5.89, 6.02, 5.8, 5.37, 4.98, 4.92, 4.41, 3.94, 4.07, 3.97, 4.41, 4.03, 3.8, 3.72, 3.79, 3.98, 3.42, 3.38, 3.15, 3.33, 2.99, 2.96, 3.21, 3.03, 2.89, 2.53, 3.06, 2.99, 2.88, 3.02, 2.99, 3.09, 2.89, 3.01, 3.06, 3.39, 3.22, 3.65, 3.46, 3.73, 3.41, 3.29, 3.27, 3.27, 3.19, 3.46, 3.33, 3.61, 3.92, 4.15, 4.29, 4.38, 4.73, 4.41, 4.47, 4.5, 4.34, 4.02, 4.23, 4.15, 3.73, 4.01, 3.93, 3.74, 3.58, 4.06], [2.58, 2.39, 2.41, 2.17, 2.1, 2.08, 2.35, 2.35, 2.49, 2.52, 2.78, 2.66, 2.58, 2.79, 2.96, 2.75, 2.7, 2.7, 3.12, 2.84, 2.76, 2.96, 3.29, 3.04, 2.62, 2.39, 2.04, 2.03, 1.72, 1.81, 1.85, 2.04, 2.19, 2.21, 2.38, 2.71, 2.87, 2.69, 3.04, 3.61, 3.89, 3.97, 3.29, 3.79, 2.79, 2.78, 3.65, 3.26, 2.83, 3.18, 2.96, 2.65, 2.82, 3.07, 2.6, 2.39, 2.08, 1.89, 1.38, 1.07, 0.92, 0.91, 0.86, 0.77, 0.25, 0.77, 0.83, 0.93, 0.91, 1.01, 1.19, 1.34, 1.41, 1.63, 1.94, 2.08, 1.83, 2.13, 2.43, 2.16, 2.0, 1.9, 1.77, 1.82, 1.86, 1.66, 1.52, 1.55, 1.88, 2.21, 2.06, 1.48, 2.17, 2.13, 2.01, 1.98, 1.96, 2.03, 2.12, 2.23, 2.16, 2.36, 2.48, 2.49, 2.51, 2.4, 2.6, 2.58, 2.76, 2.89, 3.13, 3.2, 3.0, 3.52, 3.46, 3.28, 3.12, 3.55, 3.54, 3.37, 3.35, 3.67, 3.43, 3.76, 3.93, 4.42, 4.0, 4.26, 4.25, 4.13, 3.89, 3.68, 4.07, 4.02, 4.26, 4.38, 4.34, 4.5, 4.59, 4.62, 5.48, 5.96, 5.21, 4.86, 5.36, 4.68, 4.99, 5.19, 5.16, 5.7, 5.0, 4.77, 4.26, 4.09, 3.48, 3.42, 3.15, 3.51, 3.11, 3.19, 3.23, 3.13, 2.97, 2.94, 2.71, 2.63, 2.5, 2.44, 2.49, 2.32, 2.32, 2.51, 2.37, 2.2, 2.18, 2.48, 2.25, 2.56, 2.6, 2.81, 2.55, 2.71, 2.87, 3.08, 3.18, 3.22, 3.09, 3.26, 3.37, 2.97, 3.1, 3.16, 2.97, 3.16, 3.01, 3.17, 3.34, 3.29, 3.56, 3.83, 3.74, 3.64, 4.05, 3.93, 3.64, 3.65, 3.89, 3.71, 3.52, 3.79, 3.8, 3.5, 3.64, 3.87], [2.74, 2.88, 2.44, 2.36, 2.42, 2.46, 2.73, 2.96, 3.02, 3.36, 3.29, 3.32, 3.05, 3.26, 3.41, 3.17, 2.97, 3.01, 3.3, 2.81, 2.76, 3.12, 3.48, 3.24, 2.82, 2.43, 2.13, 2.12, 1.73, 1.99, 2.01, 2.4, 2.39, 2.2, 2.5, 2.87, 2.74, 2.72, 3.33, 4.54, 3.6, 4.09, 3.07, 3.16, 2.98, 2.98, 3.76, 3.0, 2.96, 3.6, 3.62, 3.18, 3.4, 4.04, 3.58, 3.2, 2.72, 2.21, 1.99, 1.27, 1.2, 1.01, 1.04, 0.86, 0.77, 0.25, 0.78, 0.86, 0.93, 0.93, 1.04, 1.27, 1.39, 1.58, 1.91, 2.11, 1.8, 2.26, 2.61, 2.28, 2.09, 2.02, 1.92, 1.95, 2.22, 1.75, 1.6, 1.95, 1.91, 2.16, 1.98, 1.69, 1.88, 2.02, 1.7, 2.0, 2.21, 2.21, 2.43, 2.66, 2.45, 2.5, 2.48, 3.14, 2.71, 2.79, 2.84, 2.89, 3.35, 3.46, 3.79, 3.78, 3.77, 4.08, 4.09, 4.05, 4.25, 4.14, 4.15, 4.06, 4.29, 4.35, 4.33, 4.32, 4.33, 4.48, 4.64, 4.39, 4.23, 4.3, 4.01, 4.05, 4.48, 4.77, 4.88, 5.01, 5.21, 5.12, 5.06, 4.83, 5.86, 6.3, 5.57, 5.5, 5.45, 4.87, 5.29, 5.18, 4.88, 5.79, 4.94, 5.04, 4.72, 4.94, 4.28, 4.43, 3.88, 4.56, 3.77, 4.09, 4.21, 4.12, 3.78, 3.75, 3.72, 3.33, 3.49, 3.16, 3.09, 2.83, 2.73, 2.75, 2.59, 2.23, 2.17, 2.57, 2.63, 2.42, 2.71, 2.66, 2.76, 2.98, 2.92, 2.98, 3.07, 3.27, 3.35, 3.48, 3.68, 3.27, 3.22, 3.2, 3.12, 3.38, 3.38, 3.76, 3.77, 4.04, 4.25, 4.5, 4.33, 4.33, 4.54, 4.43, 4.18, 4.11, 4.32, 4.16, 3.63, 3.92, 4.18, 3.71, 3.53, 4.4], [2.38, 2.07, 2.25, 2.13, 2.38, 2.56, 2.84, 3.15, 2.93, 3.35, 3.68, 3.31, 3.01, 2.91, 3.22, 3.1, 2.78, 3.0, 2.89, 2.72, 2.54, 2.83, 2.88, 2.53, 2.47, 2.14, 1.86, 2.01, 1.58, 1.85, 2.29, 2.38, 2.34, 2.67, 2.45, 2.99, 2.69, 3.16, 3.35, 4.05, 3.6, 4.12, 3.32, 3.42, 3.01, 2.98, 3.88, 3.2, 3.11, 3.98, 3.56, 3.3, 3.05, 3.71, 3.56, 3.17, 2.81, 2.46, 1.8, 1.45, 1.28, 1.18, 1.15, 0.9, 0.81, 0.78, 0.25, 0.81, 0.86, 0.98, 0.98, 1.01, 1.35, 1.52, 1.82, 1.87, 1.61, 1.97, 2.1, 2.04, 1.82, 1.84, 1.75, 2.05, 2.04, 1.74, 1.59, 1.92, 2.0, 2.46, 2.12, 1.82, 1.84, 2.0, 1.88, 1.88, 2.18, 2.3, 2.29, 2.36, 2.21, 2.4, 2.19, 2.59, 2.63, 2.84, 2.84, 3.08, 3.45, 3.51, 3.74, 3.9, 3.96, 4.38, 4.07, 4.09, 4.05, 4.28, 4.0, 4.16, 4.02, 4.19, 4.21, 4.08, 4.44, 4.3, 4.4, 4.43, 4.08, 4.32, 3.81, 4.32, 4.12, 4.59, 4.82, 5.11, 4.78, 4.54, 5.01, 4.8, 5.63, 6.1, 5.82, 5.15, 5.22, 5.12, 5.12, 4.82, 5.13, 5.66, 5.25, 5.14, 4.71, 4.66, 4.27, 3.83, 3.91, 3.79, 4.07, 3.94, 3.95, 4.27, 3.84, 3.62, 3.57, 3.5, 3.24, 3.34, 3.36, 2.91, 2.93, 3.05, 3.03, 2.48, 2.46, 3.04, 2.95, 2.91, 3.04, 3.01, 2.99, 2.89, 3.1, 3.27, 3.2, 3.14, 3.44, 3.74, 3.5, 3.21, 2.98, 2.89, 3.15, 3.08, 3.45, 3.36, 3.59, 3.9, 4.37, 4.01, 4.29, 4.13, 4.04, 4.03, 3.77, 3.44, 3.58, 3.7, 3.12, 3.31, 3.51, 3.42, 3.14, 3.71], [2.07, 1.74, 1.84, 1.83, 2.06, 2.15, 2.41, 2.62, 2.55, 2.85, 3.02, 2.93, 2.49, 2.57, 2.96, 2.91, 2.52, 2.65, 2.77, 2.5, 2.39, 2.47, 2.61, 2.36, 2.17, 1.85, 1.72, 1.78, 1.42, 1.65, 1.66, 1.97, 2.28, 2.25, 2.02, 2.66, 2.69, 2.62, 2.98, 3.36, 3.41, 3.77, 3.08, 3.38, 2.62, 2.61, 3.29, 2.88, 2.65, 3.12, 2.87, 2.69, 2.81, 2.98, 2.79, 2.96, 2.66, 2.06, 1.75, 1.35, 1.34, 1.23, 1.05, 0.9, 0.89, 0.84, 0.77, 0.25, 0.78, 0.85, 0.85, 0.91, 1.06, 1.22, 1.62, 1.67, 1.38, 1.7, 1.85, 1.63, 1.49, 1.67, 1.48, 1.86, 1.93, 1.65, 1.63, 1.83, 1.81, 2.17, 2.05, 1.64, 1.78, 1.88, 1.79, 1.99, 1.81, 2.07, 2.14, 1.94, 2.21, 2.01, 1.9, 2.1, 2.15, 2.14, 2.46, 2.64, 3.02, 2.78, 3.18, 3.39, 3.17, 3.61, 3.63, 3.42, 3.37, 3.69, 3.45, 3.32, 3.44, 3.69, 3.64, 3.54, 4.1, 3.83, 4.0, 3.97, 4.1, 4.49, 3.51, 3.72, 3.79, 3.99, 4.26, 4.53, 4.4, 4.38, 4.46, 4.48, 4.89, 5.36, 5.05, 4.66, 4.77, 5.09, 4.85, 4.81, 4.91, 5.12, 4.75, 4.43, 4.12, 3.97, 3.59, 3.92, 3.16, 3.53, 3.25, 3.23, 3.51, 3.35, 2.87, 3.12, 3.0, 2.83, 2.78, 2.79, 2.69, 2.52, 2.9, 2.7, 2.59, 2.56, 2.35, 2.71, 2.51, 2.57, 2.73, 2.67, 2.57, 2.59, 2.58, 2.7, 2.76, 2.74, 2.8, 2.92, 2.85, 2.59, 2.5, 2.54, 2.65, 2.75, 2.71, 2.92, 3.21, 3.31, 3.61, 3.58, 3.7, 3.47, 3.64, 3.59, 3.39, 3.09, 3.37, 3.2, 2.92, 2.98, 3.15, 3.0, 2.76, 3.12], [2.38, 2.09, 2.13, 2.08, 2.23, 2.12, 2.48, 2.52, 2.43, 2.64, 2.73, 2.61, 2.41, 2.55, 2.74, 2.62, 2.51, 2.69, 2.86, 2.62, 2.56, 2.81, 3.06, 2.79, 2.5, 2.07, 1.79, 1.79, 1.49, 1.69, 1.77, 2.05, 2.25, 2.21, 2.4, 2.71, 2.87, 2.67, 3.36, 4.36, 3.77, 4.02, 3.35, 3.36, 2.96, 2.95, 3.34, 3.01, 2.74, 3.67, 3.15, 2.96, 3.07, 3.22, 2.93, 2.59, 2.66, 2.25, 1.89, 1.62, 1.5, 1.37, 1.26, 1.04, 0.97, 0.9, 0.82, 0.77, 0.25, 0.79, 0.85, 0.98, 1.08, 1.19, 1.62, 1.63, 1.41, 1.81, 2.1, 1.85, 1.71, 1.7, 1.65, 1.76, 1.86, 1.66, 1.67, 1.79, 1.93, 2.23, 2.12, 1.81, 1.92, 2.15, 2.03, 1.94, 2.24, 2.27, 1.97, 2.55, 1.98, 2.64, 2.35, 2.66, 2.55, 2.42, 2.68, 2.67, 2.81, 2.92, 3.23, 3.37, 3.28, 3.77, 3.63, 3.36, 3.51, 3.8, 3.58, 3.49, 3.61, 3.81, 3.61, 4.07, 4.04, 4.71, 4.26, 4.47, 4.19, 3.96, 3.8, 3.5, 4.19, 4.0, 4.54, 4.62, 4.19, 4.6, 4.82, 4.71, 5.89, 6.45, 5.36, 5.34, 5.82, 4.8, 5.35, 5.2, 5.13, 6.22, 5.23, 5.18, 4.41, 4.55, 3.76, 3.7, 3.88, 3.28, 3.19, 3.61, 3.61, 3.59, 3.39, 3.18, 3.21, 3.03, 2.75, 2.72, 2.82, 2.54, 2.46, 2.68, 2.58, 2.53, 2.18, 2.57, 2.81, 2.51, 2.84, 2.81, 2.67, 2.71, 2.82, 3.12, 3.01, 3.17, 3.1, 3.42, 3.31, 2.86, 2.84, 2.96, 2.88, 3.01, 2.95, 3.19, 3.28, 3.37, 3.63, 3.84, 3.9, 3.67, 4.16, 3.89, 3.4, 3.45, 3.83, 3.47, 3.1, 3.57, 3.53, 3.21, 3.04, 3.49], [2.29, 2.45, 2.25, 2.19, 2.45, 2.45, 2.73, 3.04, 2.96, 3.39, 3.22, 3.22, 3.06, 3.08, 3.24, 2.92, 2.95, 2.83, 2.97, 2.75, 2.43, 2.64, 2.88, 2.78, 2.27, 1.99, 1.8, 1.79, 1.57, 1.88, 1.92, 2.47, 2.55, 2.42, 2.49, 3.13, 2.92, 2.95, 3.89, 4.27, 3.79, 4.61, 3.42, 3.39, 2.75, 3.36, 3.99, 3.11, 3.4, 3.63, 3.93, 3.28, 3.45, 4.12, 3.58, 3.18, 3.12, 2.64, 2.29, 1.8, 1.56, 1.49, 1.46, 1.17, 1.09, 1.02, 0.95, 0.83, 0.78, 0.25, 0.78, 0.89, 1.02, 1.1, 1.42, 1.65, 1.42, 1.74, 2.03, 1.81, 1.75, 1.77, 1.79, 1.92, 2.15, 1.85, 1.81, 2.03, 2.0, 2.43, 2.21, 1.96, 2.07, 2.12, 2.05, 2.0, 2.23, 2.27, 2.22, 2.49, 2.28, 2.45, 2.34, 2.75, 2.77, 2.58, 2.96, 2.89, 3.35, 3.52, 4.0, 3.78, 4.04, 4.38, 4.27, 4.08, 4.3, 4.41, 4.45, 4.01, 4.35, 4.56, 4.25, 4.29, 4.13, 4.43, 4.55, 4.59, 4.1, 4.26, 3.82, 3.8, 4.38, 4.79, 4.92, 5.18, 5.15, 5.2, 5.29, 4.92, 5.84, 6.18, 5.84, 5.5, 5.21, 5.09, 5.05, 4.85, 4.91, 5.65, 5.18, 5.33, 4.76, 4.96, 4.35, 4.46, 4.13, 4.75, 3.91, 4.28, 4.44, 4.41, 3.74, 3.82, 3.9, 3.58, 3.28, 3.49, 3.41, 2.84, 2.97, 3.33, 2.89, 2.51, 2.48, 2.82, 2.73, 2.7, 2.83, 2.91, 2.77, 2.8, 3.06, 2.96, 3.07, 3.16, 3.3, 3.32, 3.51, 2.95, 2.88, 3.11, 2.96, 3.43, 3.47, 3.6, 3.68, 3.87, 4.2, 4.42, 4.48, 4.18, 4.31, 4.3, 3.8, 3.76, 4.2, 3.95, 3.31, 3.75, 3.97, 3.46, 3.04, 3.88], [2.11, 1.83, 1.88, 2.09, 2.29, 2.27, 2.48, 2.9, 2.81, 2.93, 3.14, 2.91, 2.86, 2.54, 2.91, 2.8, 2.52, 2.35, 2.63, 2.47, 2.25, 2.33, 2.39, 2.35, 2.0, 1.69, 1.33, 1.87, 1.27, 1.86, 1.87, 2.21, 2.4, 2.42, 2.34, 2.93, 2.8, 2.85, 3.39, 3.8, 3.38, 3.82, 3.21, 3.32, 2.77, 2.87, 3.5, 3.0, 3.2, 3.66, 3.59, 3.29, 3.31, 3.75, 3.72, 3.37, 2.94, 2.75, 2.32, 1.86, 1.66, 1.5, 1.47, 1.3, 1.21, 1.03, 0.95, 0.93, 0.88, 0.78, 0.25, 0.79, 0.86, 0.96, 1.29, 1.06, 1.25, 1.47, 1.69, 1.48, 1.35, 1.62, 1.58, 1.84, 1.99, 1.76, 1.73, 2.07, 2.02, 2.36, 2.31, 2.0, 1.98, 2.2, 2.1, 1.95, 2.1, 2.26, 2.22, 2.17, 1.9, 2.14, 2.04, 2.35, 2.22, 2.35, 2.72, 2.71, 3.01, 3.24, 3.48, 3.66, 3.66, 4.03, 3.9, 3.85, 3.8, 4.04, 3.8, 4.28, 3.76, 4.13, 4.07, 3.97, 4.18, 3.92, 4.11, 4.27, 4.08, 3.86, 3.54, 3.65, 4.2, 4.44, 4.7, 5.02, 4.52, 4.31, 4.81, 4.92, 5.44, 6.07, 5.46, 5.08, 5.17, 5.05, 4.96, 4.91, 4.91, 5.86, 5.02, 4.98, 4.86, 4.55, 3.95, 3.86, 3.97, 3.93, 3.82, 3.81, 3.88, 3.99, 3.95, 3.72, 3.58, 3.58, 3.22, 3.26, 3.31, 2.84, 2.73, 3.15, 2.97, 2.73, 2.49, 2.75, 2.63, 2.67, 2.7, 2.85, 2.63, 2.54, 2.73, 2.93, 2.77, 2.85, 2.87, 3.08, 2.81, 2.76, 2.61, 2.62, 2.71, 2.76, 3.14, 3.03, 3.22, 3.59, 3.65, 3.53, 3.74, 3.73, 3.6, 3.38, 3.52, 3.11, 3.1, 3.13, 3.08, 2.93, 2.84, 2.98, 2.8, 2.92], [2.32, 2.04, 2.32, 2.33, 2.71, 2.75, 3.34, 3.26, 2.84, 3.28, 3.43, 3.32, 3.11, 2.91, 3.25, 3.35, 3.3, 3.08, 3.76, 3.17, 3.29, 3.26, 3.42, 2.89, 2.61, 2.21, 1.99, 2.1, 1.58, 1.91, 2.11, 2.39, 2.59, 2.32, 2.53, 3.11, 3.05, 2.95, 3.46, 4.12, 4.04, 3.83, 3.55, 4.08, 3.09, 3.04, 3.68, 3.53, 3.43, 3.64, 3.44, 3.31, 3.29, 3.53, 3.46, 3.26, 3.04, 2.6, 2.67, 2.21, 2.3, 2.1, 1.79, 1.57, 1.56, 1.48, 1.28, 0.92, 1.15, 0.94, 0.77, 0.25, 0.83, 1.02, 1.48, 1.53, 1.39, 1.49, 1.99, 1.78, 1.59, 2.04, 1.69, 2.15, 2.47, 1.98, 2.23, 2.55, 2.63, 2.89, 2.71, 2.29, 2.49, 2.82, 2.63, 2.37, 2.75, 2.71, 3.37, 2.56, 2.33, 2.38, 2.61, 2.67, 2.77, 2.89, 3.39, 3.73, 3.7, 3.98, 4.28, 4.52, 4.45, 4.83, 4.66, 4.18, 4.26, 4.7, 4.34, 4.05, 4.2, 4.53, 4.4, 4.33, 4.31, 4.64, 4.36, 4.61, 4.97, 4.86, 4.2, 4.12, 4.75, 4.93, 5.11, 5.67, 5.38, 5.61, 5.43, 5.1, 6.19, 7.14, 6.29, 5.69, 5.86, 5.78, 6.15, 6.12, 6.1, 6.37, 5.53, 5.49, 4.8, 4.48, 4.26, 4.02, 3.88, 4.01, 3.87, 3.9, 4.49, 4.23, 3.83, 3.92, 4.14, 3.56, 3.61, 3.72, 3.75, 3.46, 3.22, 3.83, 3.53, 3.36, 3.22, 3.48, 3.55, 3.4, 3.47, 3.54, 3.62, 3.37, 3.32, 3.7, 3.66, 3.87, 3.81, 3.78, 3.67, 3.27, 3.54, 3.34, 3.47, 3.62, 3.75, 3.91, 4.46, 4.1, 4.71, 4.62, 4.34, 4.25, 4.79, 4.43, 3.99, 3.96, 4.11, 4.16, 4.01, 3.94, 3.85, 3.96, 3.67, 3.65], [2.44, 2.17, 2.26, 2.17, 2.3, 2.52, 2.78, 3.07, 2.88, 3.34, 3.15, 3.27, 2.64, 2.79, 3.44, 2.97, 2.54, 2.96, 3.16, 2.81, 2.66, 3.04, 3.25, 2.81, 2.49, 2.31, 1.85, 1.78, 1.57, 1.82, 2.01, 2.5, 2.7, 2.75, 2.88, 3.37, 3.3, 3.16, 3.93, 4.71, 4.71, 4.56, 3.97, 3.72, 3.23, 3.54, 3.93, 3.54, 3.47, 4.0, 4.07, 3.36, 3.65, 4.22, 3.92, 3.53, 3.21, 2.78, 2.5, 2.21, 2.14, 2.1, 1.96, 1.65, 1.64, 1.62, 1.36, 1.06, 1.12, 1.0, 0.9, 0.77, 0.25, 0.81, 1.13, 1.36, 1.37, 1.57, 1.85, 1.82, 1.72, 1.77, 1.78, 1.95, 2.09, 2.03, 2.08, 2.46, 2.87, 3.15, 2.87, 2.34, 2.53, 2.66, 2.46, 2.25, 2.71, 2.7, 2.8, 2.61, 2.27, 2.52, 2.48, 2.99, 2.78, 2.86, 2.9, 2.96, 3.17, 3.65, 3.96, 4.17, 4.1, 4.51, 4.52, 3.88, 4.22, 4.55, 4.36, 3.89, 4.32, 4.56, 4.48, 4.9, 4.71, 5.5, 4.75, 5.06, 4.84, 4.39, 4.57, 4.2, 5.14, 4.71, 5.34, 5.41, 5.16, 5.8, 5.62, 5.91, 7.06, 7.43, 6.27, 6.18, 6.66, 5.91, 6.53, 6.26, 6.14, 6.91, 6.11, 5.99, 5.1, 5.35, 4.37, 4.42, 4.49, 4.15, 4.02, 4.41, 4.27, 4.4, 4.05, 3.8, 4.19, 3.88, 3.49, 3.51, 3.69, 3.31, 3.16, 3.56, 3.31, 3.05, 2.94, 3.22, 3.23, 3.08, 3.2, 3.4, 3.44, 3.35, 3.3, 3.54, 3.53, 3.53, 3.66, 3.99, 3.77, 3.41, 3.4, 3.39, 3.07, 3.43, 3.35, 3.82, 4.05, 3.93, 4.34, 4.79, 4.68, 4.36, 5.08, 4.76, 3.94, 4.1, 4.63, 4.18, 3.37, 4.11, 4.2, 3.44, 3.39, 3.76], [2.1, 1.91, 1.99, 2.14, 2.45, 2.42, 2.79, 3.13, 2.99, 3.39, 3.09, 3.25, 2.9, 2.86, 3.18, 2.94, 2.57, 2.73, 2.92, 2.64, 2.33, 2.56, 2.7, 2.36, 2.01, 1.89, 1.58, 1.8, 1.59, 1.92, 2.01, 2.51, 2.48, 2.52, 2.47, 3.12, 3.12, 3.17, 3.74, 4.21, 3.81, 4.39, 3.77, 3.82, 3.21, 3.36, 3.99, 3.48, 3.27, 4.09, 4.13, 3.41, 3.69, 4.02, 4.06, 3.57, 3.33, 2.9, 2.53, 2.44, 2.01, 2.13, 1.99, 1.73, 1.74, 1.57, 1.52, 1.22, 1.26, 1.21, 1.01, 0.9, 0.77, 0.25, 0.77, 1.0, 0.95, 1.15, 1.5, 1.5, 1.5, 1.72, 1.76, 1.87, 2.12, 1.91, 1.95, 2.4, 2.42, 2.89, 2.76, 2.36, 2.49, 2.63, 2.33, 2.2, 2.52, 2.58, 2.43, 2.44, 2.12, 2.24, 2.14, 2.45, 2.37, 2.45, 2.76, 2.91, 3.22, 3.43, 3.81, 3.93, 3.92, 4.34, 4.19, 3.88, 4.12, 4.5, 4.14, 3.96, 4.29, 4.57, 4.2, 4.23, 4.14, 4.34, 4.48, 4.75, 4.84, 4.23, 3.68, 3.81, 4.35, 4.7, 4.83, 5.24, 4.96, 4.76, 5.21, 4.84, 5.84, 6.14, 5.76, 5.4, 5.32, 5.12, 5.31, 5.42, 5.61, 6.16, 5.62, 5.32, 4.75, 4.75, 4.39, 4.08, 4.33, 4.04, 3.95, 4.54, 4.46, 4.55, 3.97, 3.94, 4.16, 3.85, 3.58, 3.64, 3.7, 3.3, 3.38, 3.49, 3.3, 2.96, 3.0, 3.23, 3.15, 3.03, 3.17, 3.26, 3.01, 3.1, 3.29, 3.38, 3.19, 3.18, 3.56, 3.71, 3.7, 2.88, 2.71, 3.01, 2.89, 3.33, 3.35, 3.54, 3.7, 3.75, 3.95, 4.13, 4.2, 3.9, 4.21, 4.04, 3.44, 3.54, 3.86, 3.66, 3.17, 3.27, 3.64, 3.21, 3.19, 3.43], [2.26, 2.39, 2.69, 3.24, 2.96, 3.47, 4.39, 4.84, 3.95, 4.88, 4.33, 4.48, 3.45, 3.43, 4.07, 3.42, 3.1, 3.02, 3.17, 2.55, 2.57, 2.68, 2.57, 2.26, 1.95, 1.76, 1.91, 2.35, 2.01, 2.82, 3.01, 3.41, 3.38, 3.15, 3.73, 3.89, 3.63, 3.68, 4.29, 5.15, 4.8, 4.63, 4.14, 4.41, 3.91, 4.41, 4.33, 4.32, 4.55, 5.1, 4.95, 5.04, 5.57, 5.7, 5.21, 5.96, 4.87, 4.45, 3.62, 3.35, 3.42, 2.74, 2.73, 2.93, 2.68, 1.92, 2.04, 2.96, 1.81, 1.45, 1.6, 1.37, 1.08, 0.77, 0.25, 0.79, 0.93, 1.15, 1.49, 1.55, 1.84, 2.0, 2.54, 2.82, 3.05, 3.14, 3.2, 3.51, 4.0, 4.46, 3.94, 3.48, 3.68, 3.69, 3.36, 3.61, 3.36, 3.27, 2.97, 3.1, 2.73, 2.79, 2.81, 2.89, 3.08, 3.17, 3.58, 3.96, 4.24, 4.8, 5.24, 5.52, 5.12, 5.66, 5.77, 5.16, 5.54, 5.84, 5.51, 5.11, 5.56, 5.96, 5.43, 6.14, 5.9, 5.51, 5.65, 5.48, 5.27, 4.95, 4.74, 5.24, 5.7, 5.81, 6.15, 6.41, 6.03, 5.76, 6.49, 5.97, 6.57, 6.88, 7.24, 6.67, 6.5, 6.32, 6.13, 5.81, 6.29, 6.45, 6.02, 6.54, 6.05, 5.87, 5.93, 5.5, 5.4, 5.24, 5.55, 5.61, 5.91, 5.54, 5.22, 5.52, 5.74, 5.19, 4.7, 5.48, 5.31, 4.77, 4.57, 5.29, 4.89, 4.53, 4.29, 5.01, 4.66, 4.51, 4.52, 4.76, 4.55, 3.9, 4.48, 4.77, 4.05, 4.14, 4.54, 4.51, 3.88, 3.4, 3.53, 3.52, 3.75, 3.73, 4.42, 4.17, 5.14, 4.75, 5.44, 5.31, 5.26, 4.65, 4.46, 4.79, 4.31, 3.95, 4.05, 4.47, 3.63, 3.29, 3.91, 3.69, 3.16, 3.49], [1.93, 1.62, 1.69, 2.06, 2.41, 2.38, 2.77, 3.3, 3.08, 3.2, 2.85, 2.9, 2.59, 2.72, 2.69, 2.22, 2.38, 2.51, 2.68, 2.06, 1.84, 2.31, 2.44, 2.04, 1.82, 1.52, 1.08, 1.64, 1.78, 2.02, 2.41, 2.77, 3.29, 3.22, 3.03, 3.3, 4.21, 3.46, 3.67, 3.96, 3.77, 4.09, 3.78, 3.95, 3.68, 3.8, 4.21, 4.19, 4.02, 4.35, 4.41, 4.56, 4.13, 4.34, 4.54, 4.31, 3.94, 3.63, 3.46, 3.37, 3.06, 3.14, 2.8, 2.41, 2.52, 2.23, 2.01, 1.81, 1.78, 1.61, 1.45, 1.33, 1.25, 0.94, 0.77, 0.25, 0.78, 1.04, 1.41, 1.19, 1.29, 1.52, 1.76, 1.97, 2.47, 2.35, 2.5, 2.71, 3.14, 3.39, 3.5, 2.9, 2.64, 3.22, 3.18, 2.8, 2.77, 3.08, 2.87, 2.72, 2.24, 2.29, 2.06, 2.2, 2.12, 2.25, 2.44, 2.78, 2.83, 3.42, 3.42, 3.97, 4.06, 4.39, 3.92, 3.66, 4.19, 4.22, 3.62, 4.03, 4.15, 4.21, 4.07, 4.23, 4.29, 4.14, 4.29, 4.68, 4.6, 5.07, 3.84, 3.81, 4.21, 4.29, 4.64, 4.8, 4.38, 4.34, 4.84, 4.98, 5.29, 5.92, 5.48, 5.27, 5.43, 4.82, 5.03, 5.92, 5.07, 5.87, 5.4, 5.19, 4.94, 4.41, 4.18, 4.46, 4.55, 4.43, 4.12, 4.45, 4.54, 4.76, 4.25, 3.96, 4.45, 4.29, 3.85, 3.91, 4.24, 4.0, 3.42, 3.88, 3.89, 3.71, 3.05, 3.38, 3.53, 3.2, 3.18, 3.47, 3.39, 2.9, 3.15, 3.43, 3.28, 2.86, 3.28, 3.68, 3.27, 2.91, 2.5, 2.57, 2.66, 2.66, 3.03, 2.9, 3.38, 3.5, 3.71, 3.47, 3.64, 3.6, 3.62, 3.31, 3.06, 3.05, 3.16, 2.99, 2.73, 2.8, 2.86, 2.74, 2.51, 3.15], [1.56, 1.36, 1.61, 1.87, 2.22, 2.5, 2.97, 3.11, 3.2, 3.2, 3.08, 2.9, 2.76, 2.54, 2.62, 2.46, 2.11, 2.12, 2.42, 2.04, 1.74, 2.0, 2.15, 1.83, 1.61, 1.4, 1.19, 1.44, 1.47, 1.93, 2.31, 2.51, 2.69, 2.59, 2.98, 3.31, 3.07, 3.26, 3.98, 4.24, 3.6, 4.27, 3.58, 4.45, 3.37, 3.98, 4.21, 4.03, 4.01, 4.23, 4.5, 3.9, 4.46, 4.29, 4.47, 4.12, 3.68, 3.46, 3.48, 3.0, 2.97, 2.62, 2.99, 2.52, 2.25, 2.06, 2.05, 1.75, 1.71, 1.49, 1.3, 1.26, 1.16, 1.01, 0.92, 0.78, 0.25, 0.83, 1.08, 1.0, 1.26, 1.45, 1.6, 1.93, 2.45, 2.22, 2.24, 2.95, 3.18, 3.04, 3.05, 2.57, 2.57, 2.75, 2.52, 2.33, 2.49, 2.73, 2.47, 2.15, 1.94, 1.94, 1.9, 1.8, 1.88, 2.21, 2.58, 2.66, 2.98, 3.27, 3.6, 3.85, 3.97, 4.53, 4.09, 3.73, 4.16, 4.4, 3.83, 3.81, 4.22, 4.36, 4.04, 4.02, 4.25, 4.22, 4.33, 4.13, 4.37, 4.48, 3.63, 3.81, 4.13, 4.34, 4.73, 5.3, 4.65, 4.59, 5.03, 4.92, 5.55, 5.74, 5.91, 5.24, 5.13, 4.89, 5.09, 5.05, 4.97, 5.49, 5.21, 5.07, 4.62, 4.48, 4.25, 4.36, 4.31, 3.92, 3.69, 4.34, 4.46, 4.76, 4.15, 3.82, 4.34, 4.02, 3.77, 3.82, 4.0, 3.77, 3.4, 3.74, 3.71, 3.29, 3.09, 3.41, 3.33, 2.92, 3.11, 3.32, 3.27, 2.55, 2.96, 3.18, 2.88, 2.95, 3.12, 3.27, 2.79, 2.47, 2.47, 2.39, 2.54, 2.73, 2.83, 3.06, 3.28, 3.39, 3.67, 3.59, 3.54, 3.36, 3.65, 3.44, 3.13, 3.04, 3.26, 3.0, 2.6, 2.72, 2.95, 2.62, 2.58, 2.81], [1.8, 1.67, 2.3, 3.0, 3.11, 3.5, 4.29, 4.45, 3.78, 4.35, 4.51, 4.31, 3.52, 3.18, 3.87, 3.47, 2.84, 2.9, 3.39, 2.62, 2.49, 2.88, 3.0, 2.61, 2.34, 1.87, 1.93, 2.03, 1.89, 2.33, 2.87, 3.25, 3.07, 3.15, 3.72, 3.79, 3.56, 3.53, 4.25, 4.58, 4.14, 4.49, 4.14, 4.91, 4.0, 4.35, 4.61, 4.7, 4.47, 4.91, 5.46, 5.09, 5.12, 5.36, 5.68, 5.28, 5.14, 4.54, 4.04, 3.85, 4.04, 3.82, 3.63, 3.63, 3.65, 2.94, 2.66, 2.62, 2.67, 2.24, 1.89, 1.79, 1.75, 1.46, 1.44, 1.0, 0.81, 0.25, 0.79, 1.41, 1.56, 1.87, 2.29, 2.62, 3.14, 3.24, 3.46, 3.79, 4.64, 4.78, 4.5, 4.32, 3.95, 3.95, 3.87, 3.3, 3.64, 4.0, 3.43, 3.08, 2.78, 2.56, 2.65, 2.23, 2.75, 3.0, 3.51, 4.04, 4.34, 5.05, 5.41, 5.65, 5.53, 5.91, 6.13, 5.44, 5.48, 5.89, 5.57, 4.81, 5.35, 5.6, 4.93, 5.25, 4.89, 5.38, 4.87, 4.48, 4.35, 4.37, 4.46, 4.64, 5.82, 5.56, 6.14, 6.57, 6.51, 6.02, 6.38, 6.12, 7.39, 7.14, 6.91, 6.38, 6.4, 5.95, 6.41, 5.66, 5.27, 6.48, 5.76, 6.04, 5.62, 5.3, 5.16, 4.66, 4.93, 4.92, 4.64, 5.52, 5.86, 6.12, 5.34, 5.35, 5.98, 5.73, 4.77, 5.58, 5.83, 5.26, 4.82, 5.75, 5.41, 5.2, 4.63, 5.18, 5.15, 4.56, 5.16, 5.05, 4.88, 4.18, 4.62, 4.52, 3.96, 4.02, 4.09, 4.23, 3.34, 3.09, 3.1, 2.92, 3.47, 3.76, 4.41, 4.26, 5.2, 5.03, 5.55, 5.84, 5.23, 4.96, 5.22, 5.53, 4.62, 4.23, 4.4, 4.42, 3.63, 3.8, 3.71, 3.51, 3.11, 3.16], [1.86, 1.54, 1.77, 2.44, 3.32, 3.43, 3.8, 4.53, 4.46, 4.93, 4.12, 4.17, 3.77, 4.25, 4.19, 3.7, 3.56, 3.73, 3.56, 2.55, 2.7, 3.47, 3.12, 2.43, 2.21, 1.72, 1.95, 2.43, 2.41, 4.12, 3.39, 4.03, 4.98, 4.58, 4.82, 5.46, 4.97, 4.81, 5.95, 6.0, 5.41, 5.5, 5.33, 5.6, 5.51, 5.59, 6.09, 6.53, 6.07, 6.61, 6.68, 7.08, 6.53, 7.24, 6.84, 7.02, 6.43, 5.55, 5.69, 5.13, 5.26, 4.65, 4.8, 4.35, 4.24, 3.48, 3.57, 3.23, 3.0, 2.77, 2.33, 1.98, 1.84, 1.6, 1.45, 1.66, 1.24, 0.79, 0.25, 0.85, 1.35, 1.66, 2.44, 3.19, 3.91, 3.48, 3.41, 3.94, 5.08, 4.91, 5.13, 4.39, 3.85, 4.25, 4.1, 4.14, 3.69, 3.79, 3.79, 3.74, 3.14, 2.82, 2.44, 2.14, 2.31, 2.59, 3.1, 3.48, 3.89, 4.77, 5.39, 5.47, 5.96, 6.38, 6.07, 5.77, 6.39, 6.58, 5.95, 6.08, 6.46, 6.43, 5.77, 6.62, 6.23, 6.25, 6.29, 5.33, 5.54, 5.73, 5.25, 5.49, 5.89, 6.09, 7.04, 6.58, 6.1, 5.66, 6.82, 6.31, 6.69, 7.73, 7.73, 7.52, 7.25, 6.8, 6.55, 6.14, 6.2, 7.35, 6.92, 7.02, 6.69, 7.13, 6.79, 6.59, 6.62, 6.64, 6.59, 6.89, 7.08, 6.96, 7.25, 7.03, 6.82, 6.66, 5.78, 6.45, 6.35, 6.43, 5.28, 6.04, 5.87, 5.74, 4.53, 5.08, 4.98, 4.41, 4.34, 4.89, 4.53, 3.54, 3.97, 4.43, 3.77, 3.39, 3.73, 4.05, 3.35, 2.98, 2.86, 2.84, 3.15, 3.1, 3.72, 3.65, 4.57, 4.68, 5.31, 4.84, 5.01, 4.85, 4.71, 4.5, 4.09, 4.14, 4.14, 3.67, 3.59, 3.54, 3.39, 3.17, 2.75, 3.41], [1.53, 1.22, 1.3, 1.68, 1.88, 2.34, 2.69, 2.74, 2.43, 2.81, 2.7, 2.61, 2.31, 2.38, 2.78, 2.73, 2.07, 2.49, 3.01, 1.99, 1.84, 2.76, 3.1, 2.12, 1.78, 1.29, 1.22, 1.36, 1.49, 1.94, 2.3, 2.78, 2.62, 2.64, 2.89, 3.24, 3.32, 3.64, 3.87, 4.23, 4.61, 4.56, 4.61, 4.38, 4.1, 4.18, 4.49, 4.57, 3.96, 4.21, 4.53, 4.24, 3.93, 4.3, 4.52, 4.1, 3.82, 3.54, 3.31, 3.3, 3.47, 3.31, 3.08, 3.03, 2.98, 3.18, 2.59, 2.18, 2.66, 2.63, 1.91, 1.87, 2.29, 1.88, 1.56, 1.38, 1.18, 1.11, 0.81, 0.25, 0.93, 1.08, 1.5, 1.6, 2.6, 2.19, 2.3, 2.67, 3.0, 3.16, 3.37, 3.07, 2.75, 3.18, 3.1, 2.89, 2.87, 3.31, 3.33, 2.91, 2.73, 2.44, 2.08, 1.61, 2.16, 2.22, 2.4, 2.56, 2.56, 3.26, 3.39, 3.71, 3.64, 3.86, 3.68, 3.46, 3.66, 3.84, 3.73, 3.39, 3.55, 3.98, 3.68, 3.98, 3.93, 4.48, 4.32, 4.45, 4.57, 4.37, 3.99, 3.52, 4.43, 4.55, 4.33, 4.71, 4.94, 4.82, 4.88, 4.65, 5.61, 6.0, 5.28, 5.15, 5.28, 5.25, 5.43, 5.91, 5.06, 6.25, 5.18, 4.94, 4.66, 4.18, 4.0, 3.74, 3.91, 3.76, 3.72, 3.88, 4.04, 4.15, 3.91, 3.71, 3.93, 3.81, 3.4, 3.59, 3.74, 3.54, 3.09, 3.77, 3.6, 3.37, 2.8, 3.39, 3.27, 2.92, 3.22, 3.49, 3.47, 2.76, 3.34, 3.47, 3.05, 3.04, 3.11, 3.46, 2.94, 2.75, 2.76, 2.7, 3.04, 3.01, 3.06, 2.9, 3.33, 3.42, 3.58, 3.77, 3.53, 3.57, 3.88, 3.73, 3.5, 3.28, 4.0, 3.86, 3.25, 3.36, 3.68, 3.28, 2.45, 3.38], [1.06, 0.84, 0.93, 1.04, 1.14, 1.38, 1.65, 1.74, 1.83, 1.87, 1.79, 1.76, 1.45, 1.53, 1.67, 1.51, 1.32, 1.49, 1.52, 1.29, 1.29, 1.59, 1.55, 1.32, 1.29, 0.98, 1.05, 1.03, 1.04, 1.27, 1.54, 1.7, 1.91, 1.98, 2.17, 2.66, 2.52, 2.73, 3.22, 3.47, 3.23, 3.65, 3.18, 3.65, 3.03, 3.2, 3.43, 3.4, 2.8, 3.24, 3.2, 3.06, 2.93, 3.07, 3.05, 2.74, 2.67, 2.6, 2.52, 2.38, 2.32, 2.33, 2.3, 1.88, 1.9, 2.01, 1.83, 1.42, 1.62, 1.77, 1.38, 1.27, 1.42, 1.45, 1.46, 1.29, 1.09, 1.1, 1.02, 0.8, 0.25, 0.77, 0.93, 1.15, 1.31, 1.31, 1.42, 1.64, 1.77, 1.89, 2.08, 1.83, 1.69, 1.87, 1.96, 1.76, 1.79, 2.13, 2.0, 1.71, 1.34, 1.39, 1.28, 1.16, 1.21, 1.32, 1.38, 1.52, 1.62, 1.86, 2.03, 2.22, 2.28, 2.46, 2.34, 2.18, 2.36, 2.52, 2.39, 2.31, 2.46, 2.61, 2.62, 2.75, 2.98, 3.3, 3.3, 3.5, 3.34, 3.34, 2.94, 2.69, 2.91, 2.91, 3.01, 3.11, 2.95, 3.2, 3.16, 3.54, 4.16, 4.25, 4.01, 3.66, 3.88, 3.94, 3.99, 4.32, 4.25, 4.61, 4.21, 3.76, 3.53, 3.18, 2.73, 2.84, 2.73, 2.65, 2.71, 2.61, 2.71, 2.79, 2.7, 2.38, 2.52, 2.55, 2.22, 2.23, 2.31, 2.34, 1.97, 2.15, 2.19, 2.09, 1.7, 1.91, 2.03, 1.82, 1.84, 2.03, 1.97, 1.75, 1.96, 2.11, 1.84, 1.83, 2.12, 2.23, 1.93, 1.73, 1.56, 1.61, 1.61, 1.72, 1.71, 1.79, 1.96, 1.97, 2.12, 2.22, 2.19, 2.07, 2.26, 2.16, 1.89, 1.93, 2.04, 1.99, 1.66, 1.88, 2.08, 1.77, 1.63, 2.15], [1.37, 1.04, 1.14, 1.01, 1.24, 1.42, 1.76, 1.93, 1.87, 2.02, 1.92, 1.8, 1.58, 1.54, 1.69, 1.58, 1.5, 1.57, 1.74, 1.54, 1.45, 1.65, 1.68, 1.57, 1.32, 1.15, 1.0, 1.21, 0.99, 1.26, 1.52, 1.72, 1.93, 1.99, 2.15, 2.4, 2.62, 2.57, 2.93, 3.29, 3.47, 3.35, 3.2, 3.46, 2.9, 3.02, 3.21, 3.13, 2.7, 3.01, 3.06, 2.97, 2.72, 3.07, 2.94, 2.78, 2.54, 2.52, 2.5, 2.33, 2.11, 2.34, 2.35, 1.89, 1.87, 2.03, 1.96, 1.5, 1.75, 1.8, 1.45, 1.43, 1.66, 1.63, 1.66, 1.39, 1.14, 1.44, 1.28, 0.94, 0.77, 0.25, 0.78, 1.46, 1.2, 1.21, 1.36, 1.58, 1.7, 1.93, 2.0, 1.66, 1.62, 1.95, 1.92, 1.77, 1.95, 2.21, 2.06, 2.01, 1.69, 1.67, 1.49, 1.35, 1.3, 1.32, 1.47, 1.63, 1.82, 2.01, 2.27, 2.48, 2.5, 2.81, 2.81, 2.35, 2.69, 2.92, 2.73, 2.4, 2.77, 2.98, 2.78, 3.04, 3.12, 3.27, 3.47, 3.5, 3.4, 3.4, 3.04, 2.89, 3.02, 3.03, 3.42, 3.54, 3.25, 3.32, 3.72, 3.9, 4.43, 4.39, 4.36, 4.2, 4.17, 4.07, 4.0, 4.21, 4.36, 4.76, 4.25, 4.05, 3.65, 3.46, 3.2, 3.02, 3.03, 2.91, 2.8, 2.72, 3.04, 2.85, 2.68, 2.64, 2.61, 2.49, 2.28, 2.45, 2.37, 2.26, 2.01, 2.28, 2.25, 2.11, 1.75, 2.02, 2.08, 1.77, 1.94, 2.18, 1.94, 1.85, 2.13, 2.25, 2.04, 2.01, 2.38, 2.48, 2.17, 2.1, 1.89, 1.83, 1.76, 1.79, 1.8, 1.92, 2.06, 2.14, 2.43, 2.36, 2.45, 2.61, 2.22, 2.3, 2.3, 1.98, 2.01, 2.11, 1.74, 1.92, 2.03, 2.01, 1.69, 2.25], [1.28, 1.05, 0.89, 0.85, 0.95, 1.14, 1.36, 1.5, 1.52, 1.7, 1.55, 1.56, 1.27, 1.49, 1.62, 1.46, 1.27, 1.47, 1.48, 1.29, 1.3, 1.56, 1.56, 1.45, 1.42, 1.13, 1.05, 0.99, 0.92, 1.03, 1.42, 1.49, 1.55, 1.74, 1.91, 1.96, 2.13, 2.28, 2.43, 2.73, 2.82, 3.02, 2.83, 3.11, 2.69, 2.5, 2.9, 2.76, 2.55, 2.71, 2.72, 2.68, 2.47, 2.73, 2.67, 2.5, 2.61, 2.33, 2.21, 2.08, 1.93, 2.15, 2.13, 1.74, 1.71, 1.88, 1.8, 1.36, 1.7, 1.73, 1.37, 1.43, 1.78, 1.62, 1.7, 1.54, 1.26, 1.54, 1.41, 1.07, 0.93, 0.76, 0.25, 0.78, 1.11, 1.09, 1.21, 1.28, 1.48, 1.78, 1.84, 1.44, 1.46, 1.82, 1.83, 1.58, 1.73, 2.06, 1.99, 1.93, 1.7, 1.49, 1.38, 1.22, 1.14, 1.07, 1.16, 1.28, 1.42, 1.61, 1.8, 1.98, 1.96, 2.22, 2.16, 1.97, 2.13, 2.33, 2.17, 2.11, 2.4, 2.54, 2.29, 2.58, 2.91, 3.04, 3.2, 3.19, 3.3, 3.35, 2.75, 2.59, 2.65, 2.69, 2.92, 2.97, 2.83, 3.03, 3.15, 3.53, 3.94, 4.09, 3.81, 3.53, 3.71, 3.76, 3.7, 3.79, 4.06, 4.35, 3.8, 3.47, 3.3, 2.94, 2.74, 2.64, 2.61, 2.62, 2.45, 2.4, 2.46, 2.44, 2.29, 2.14, 2.21, 2.15, 1.91, 1.94, 2.04, 1.99, 1.7, 1.96, 2.05, 1.91, 1.57, 1.72, 1.75, 1.44, 1.63, 1.79, 1.67, 1.52, 1.79, 1.92, 1.76, 1.79, 2.01, 2.18, 1.94, 1.79, 1.5, 1.48, 1.47, 1.52, 1.53, 1.68, 1.8, 1.75, 2.09, 2.18, 2.19, 2.01, 2.17, 2.08, 1.86, 1.83, 1.94, 1.85, 1.55, 1.81, 1.89, 1.7, 1.53, 2.06], [2.05, 1.43, 1.34, 1.35, 1.73, 1.58, 2.03, 2.12, 1.94, 2.18, 2.16, 2.39, 1.92, 2.04, 2.22, 2.07, 1.98, 2.15, 2.4, 1.85, 1.87, 2.57, 3.1, 2.52, 2.4, 1.94, 1.65, 1.31, 1.13, 1.56, 2.06, 1.83, 1.98, 2.72, 2.48, 2.72, 3.41, 3.09, 3.31, 3.47, 3.79, 4.24, 3.99, 3.83, 3.51, 3.52, 3.85, 4.02, 3.36, 3.3, 3.6, 3.33, 3.07, 3.11, 3.73, 3.18, 3.14, 3.27, 2.73, 2.88, 2.49, 2.95, 2.84, 2.25, 2.24, 2.69, 2.89, 1.8, 2.18, 2.48, 2.01, 1.8, 2.46, 2.54, 2.63, 2.3, 1.82, 2.29, 2.37, 1.73, 1.43, 1.19, 0.85, 0.25, 0.88, 1.36, 1.5, 1.39, 1.83, 2.65, 2.59, 1.81, 2.1, 2.48, 2.51, 2.17, 2.15, 2.71, 2.61, 2.42, 2.22, 2.03, 1.89, 1.97, 2.15, 1.94, 2.01, 2.42, 2.34, 2.63, 2.67, 2.87, 2.98, 3.32, 3.35, 2.76, 3.01, 3.45, 3.45, 2.65, 3.51, 3.87, 3.47, 3.78, 3.99, 4.64, 4.05, 4.27, 4.12, 4.09, 3.74, 3.15, 3.7, 3.89, 4.32, 4.21, 4.3, 3.91, 4.98, 5.0, 5.44, 5.75, 5.42, 5.18, 5.39, 5.16, 5.42, 5.57, 5.52, 6.27, 5.53, 4.77, 4.6, 4.02, 3.56, 3.35, 3.52, 3.2, 2.88, 3.22, 3.34, 3.24, 2.96, 2.73, 3.16, 2.9, 2.45, 2.54, 2.67, 2.43, 2.57, 2.8, 2.72, 2.31, 2.07, 2.46, 2.69, 2.21, 2.7, 2.98, 3.1, 2.75, 2.82, 3.35, 2.96, 3.03, 3.58, 3.38, 3.21, 2.7, 2.29, 2.44, 2.66, 2.9, 2.89, 2.69, 2.7, 3.03, 3.21, 3.37, 3.1, 3.1, 3.26, 3.26, 3.06, 2.86, 3.3, 3.19, 2.78, 2.66, 3.14, 3.18, 2.71, 3.04], [2.62, 2.07, 1.68, 1.67, 1.73, 2.13, 2.28, 2.7, 2.3, 2.8, 3.13, 2.69, 1.95, 2.35, 2.46, 2.41, 2.14, 2.5, 2.47, 2.28, 2.39, 2.91, 3.1, 2.81, 2.8, 2.28, 2.37, 1.61, 1.48, 1.51, 2.41, 2.27, 2.38, 3.32, 3.09, 4.16, 4.88, 5.7, 4.71, 4.38, 5.42, 6.04, 5.44, 5.04, 4.52, 4.67, 5.5, 4.64, 5.61, 4.57, 4.49, 4.48, 4.69, 3.8, 5.07, 4.18, 3.87, 3.01, 3.51, 2.9, 2.56, 3.32, 3.4, 2.43, 2.05, 3.05, 2.98, 1.93, 2.56, 3.55, 2.65, 2.21, 3.19, 3.76, 3.66, 3.02, 2.93, 3.35, 3.13, 3.34, 1.86, 1.47, 1.17, 0.78, 0.25, 0.89, 1.57, 1.52, 1.91, 2.46, 2.44, 1.85, 2.16, 2.49, 2.21, 2.16, 2.55, 2.96, 3.26, 3.02, 2.63, 2.68, 2.22, 2.94, 3.27, 2.5, 2.73, 2.78, 2.96, 2.84, 3.21, 3.92, 3.36, 3.77, 3.87, 3.28, 3.61, 4.41, 3.55, 3.35, 3.89, 4.64, 3.93, 4.09, 4.46, 4.64, 4.41, 4.74, 4.48, 4.68, 3.92, 3.98, 3.88, 4.38, 4.28, 4.68, 4.58, 4.36, 4.79, 5.11, 5.4, 6.25, 5.57, 6.2, 5.98, 5.37, 5.02, 5.27, 5.85, 6.29, 5.96, 5.32, 4.46, 4.64, 4.2, 4.27, 3.68, 3.94, 3.45, 3.98, 3.98, 4.1, 3.73, 3.6, 3.72, 3.46, 3.14, 2.67, 2.97, 3.08, 2.92, 3.1, 3.2, 2.51, 2.75, 3.13, 2.77, 2.65, 2.83, 4.12, 3.39, 2.67, 3.58, 4.45, 3.68, 4.75, 4.46, 4.37, 4.0, 3.96, 3.54, 3.34, 3.24, 3.57, 3.51, 3.3, 3.9, 4.06, 3.7, 4.04, 3.5, 3.44, 3.6, 3.86, 3.48, 3.37, 3.65, 4.55, 3.23, 3.21, 3.94, 4.85, 3.28, 3.83], [2.24, 1.74, 1.64, 1.42, 1.54, 1.58, 1.73, 1.87, 1.93, 2.13, 2.16, 2.08, 1.87, 1.99, 2.18, 2.13, 1.89, 2.21, 2.47, 2.26, 2.22, 2.71, 2.89, 2.78, 2.7, 2.26, 2.0, 1.69, 1.57, 1.69, 1.54, 1.73, 2.02, 2.15, 2.42, 2.55, 2.96, 3.31, 2.9, 3.32, 3.35, 4.33, 3.69, 4.11, 3.54, 3.28, 3.98, 3.63, 3.31, 3.54, 3.77, 3.96, 3.2, 3.18, 3.71, 3.11, 3.32, 2.92, 3.04, 2.55, 1.98, 2.39, 2.68, 1.88, 1.48, 2.36, 2.46, 1.51, 2.39, 2.69, 1.85, 1.97, 2.61, 2.73, 2.85, 2.51, 2.42, 2.59, 2.54, 2.24, 1.71, 1.55, 1.26, 1.18, 1.21, 0.25, 0.78, 1.19, 1.33, 1.5, 1.63, 1.17, 1.26, 1.5, 1.61, 1.57, 1.76, 2.22, 2.13, 2.33, 1.92, 2.04, 1.62, 2.1, 2.07, 1.71, 2.06, 1.9, 1.99, 2.25, 2.47, 2.78, 2.62, 3.07, 2.93, 2.6, 2.74, 3.11, 2.94, 2.76, 3.09, 3.28, 3.12, 3.15, 3.38, 3.4, 3.73, 3.69, 3.73, 4.02, 3.29, 3.14, 3.22, 3.44, 3.51, 3.84, 3.72, 3.67, 3.83, 3.97, 4.88, 4.8, 4.6, 4.15, 4.16, 4.18, 4.47, 4.55, 4.71, 4.99, 4.48, 4.15, 3.92, 3.61, 3.37, 3.14, 3.26, 3.15, 3.0, 3.01, 3.16, 3.09, 3.02, 2.7, 3.03, 2.89, 2.46, 2.39, 2.55, 2.21, 2.08, 2.23, 2.2, 1.83, 1.56, 1.75, 1.67, 1.46, 1.88, 2.0, 1.75, 1.64, 2.18, 2.2, 1.97, 2.28, 2.72, 2.66, 2.68, 2.29, 2.14, 2.26, 2.3, 2.32, 2.38, 2.44, 2.74, 2.63, 3.0, 3.1, 2.91, 2.73, 3.04, 3.26, 2.72, 2.81, 3.08, 3.07, 2.69, 2.76, 3.09, 2.69, 2.6, 3.16], [1.96, 1.64, 1.51, 1.18, 1.5, 1.49, 1.73, 1.66, 1.86, 2.09, 2.14, 2.08, 1.87, 2.04, 2.35, 2.11, 2.12, 2.38, 2.4, 2.07, 2.2, 2.58, 2.51, 2.37, 2.31, 1.99, 1.97, 1.78, 1.61, 1.66, 1.57, 1.78, 2.22, 2.36, 2.42, 2.63, 2.74, 2.91, 3.35, 3.47, 3.55, 3.87, 3.57, 3.7, 3.24, 3.04, 3.72, 3.33, 2.94, 3.35, 3.38, 2.73, 2.79, 3.27, 3.21, 2.58, 2.45, 2.09, 2.24, 1.97, 1.91, 2.19, 2.15, 2.04, 1.85, 2.01, 2.07, 1.65, 2.06, 2.23, 2.16, 2.0, 2.3, 2.26, 2.62, 2.44, 2.25, 2.51, 2.5, 1.99, 1.73, 1.6, 1.2, 1.36, 1.13, 0.8, 0.25, 0.77, 1.04, 1.39, 1.75, 2.24, 1.11, 1.57, 1.55, 1.53, 1.68, 1.88, 1.92, 1.91, 1.91, 1.87, 1.7, 1.91, 1.77, 1.58, 1.77, 1.8, 2.06, 2.04, 2.25, 2.32, 2.2, 2.59, 2.63, 2.52, 2.6, 2.95, 2.89, 2.8, 3.01, 3.22, 3.21, 3.39, 3.57, 3.62, 4.06, 4.03, 3.68, 3.79, 3.57, 3.33, 3.55, 3.72, 3.79, 3.89, 3.83, 4.02, 4.18, 4.11, 4.86, 4.92, 4.85, 4.43, 4.5, 4.06, 4.38, 4.38, 4.41, 4.87, 4.4, 4.46, 3.86, 3.78, 3.5, 3.53, 3.35, 3.21, 3.1, 2.95, 2.76, 2.69, 2.75, 2.52, 2.36, 2.37, 2.0, 1.97, 1.97, 1.81, 1.53, 1.65, 1.71, 1.46, 1.26, 1.45, 1.48, 1.16, 1.66, 1.78, 1.62, 1.77, 1.81, 1.99, 1.8, 1.97, 2.44, 2.44, 2.45, 2.13, 1.81, 1.98, 1.87, 2.12, 2.0, 2.23, 2.44, 2.46, 2.71, 2.8, 3.05, 2.91, 3.04, 2.91, 2.6, 2.62, 2.75, 2.69, 2.34, 2.5, 2.64, 2.46, 2.3, 2.92], [2.24, 1.87, 1.8, 1.45, 1.57, 1.58, 1.68, 1.87, 1.85, 2.37, 2.41, 2.21, 1.75, 2.15, 2.67, 2.33, 2.25, 2.56, 2.62, 2.46, 2.38, 2.63, 2.64, 2.54, 2.2, 2.1, 2.23, 1.81, 1.62, 1.67, 1.78, 1.92, 2.3, 2.37, 2.63, 2.66, 3.01, 2.9, 2.93, 3.5, 3.46, 3.19, 3.19, 3.7, 3.32, 2.69, 3.57, 3.18, 3.16, 2.85, 3.25, 2.74, 3.42, 3.12, 3.17, 2.6, 2.69, 2.07, 2.27, 2.03, 1.74, 2.18, 2.33, 1.96, 1.59, 2.02, 2.15, 1.5, 1.94, 2.08, 2.12, 1.97, 2.46, 2.36, 2.57, 2.47, 2.23, 2.54, 2.37, 2.28, 1.91, 1.72, 1.41, 1.42, 1.1, 0.98, 0.77, 0.25, 0.8, 1.29, 1.25, 1.15, 1.13, 1.33, 1.42, 1.39, 1.7, 1.7, 1.78, 1.91, 1.81, 1.98, 1.74, 2.06, 2.07, 2.0, 2.06, 2.07, 2.21, 2.2, 2.38, 2.48, 2.46, 2.73, 2.99, 2.7, 2.79, 3.03, 2.94, 2.74, 3.22, 3.43, 2.78, 3.62, 3.79, 3.43, 3.81, 3.81, 3.61, 3.3, 3.26, 3.32, 3.47, 3.52, 3.64, 3.61, 3.92, 3.72, 3.9, 4.37, 4.53, 4.73, 4.48, 4.17, 4.15, 3.99, 4.48, 4.3, 4.24, 4.52, 4.12, 4.06, 4.08, 3.81, 3.3, 2.83, 3.5, 3.24, 2.94, 3.16, 2.92, 2.81, 2.77, 2.69, 2.53, 2.39, 2.13, 2.22, 2.01, 1.77, 1.66, 1.75, 1.6, 1.27, 1.78, 1.42, 1.31, 1.22, 1.59, 1.63, 1.44, 1.62, 2.0, 2.0, 1.85, 2.13, 2.59, 2.66, 2.52, 2.22, 2.08, 2.16, 2.27, 2.36, 2.4, 2.42, 2.44, 2.67, 2.99, 2.99, 2.97, 3.16, 3.33, 3.19, 2.75, 2.86, 3.01, 2.96, 2.56, 2.81, 2.95, 2.72, 2.58, 3.03], [2.09, 1.76, 1.68, 1.41, 1.48, 1.44, 1.56, 1.65, 1.78, 1.94, 1.96, 1.92, 1.74, 1.98, 2.27, 2.06, 1.94, 2.17, 2.27, 2.09, 2.15, 2.38, 2.44, 2.44, 2.27, 2.03, 1.96, 1.78, 1.66, 1.72, 1.74, 1.91, 2.05, 2.18, 2.17, 2.33, 2.49, 2.56, 2.72, 2.83, 2.81, 2.92, 2.93, 2.94, 2.74, 2.65, 2.73, 2.82, 2.51, 2.71, 2.82, 2.56, 2.47, 2.62, 2.78, 2.47, 2.23, 1.93, 2.18, 1.85, 1.89, 1.92, 1.97, 2.11, 1.61, 1.84, 1.94, 1.66, 1.79, 1.98, 2.02, 2.03, 2.27, 2.22, 2.49, 2.27, 2.18, 2.37, 2.33, 1.97, 1.75, 1.69, 1.47, 1.42, 1.23, 1.09, 0.96, 0.78, 0.25, 0.76, 0.96, 1.0, 0.89, 0.94, 1.16, 1.3, 1.21, 1.31, 1.5, 1.58, 1.67, 1.77, 1.6, 1.83, 1.75, 1.63, 1.75, 1.66, 1.87, 1.9, 2.03, 2.12, 2.03, 2.3, 2.22, 2.08, 2.19, 2.43, 2.4, 2.35, 2.45, 2.66, 2.63, 2.66, 2.71, 3.02, 3.1, 3.24, 3.08, 2.85, 2.79, 2.64, 2.86, 2.82, 3.16, 3.13, 3.06, 3.21, 3.37, 3.35, 3.87, 3.91, 3.87, 3.59, 3.48, 3.27, 3.58, 3.72, 3.56, 3.83, 3.59, 3.47, 3.18, 3.01, 2.81, 2.63, 2.68, 2.62, 2.48, 2.58, 2.4, 2.45, 2.29, 2.15, 2.2, 2.18, 1.96, 1.72, 1.91, 1.7, 1.5, 1.48, 1.48, 1.29, 1.22, 1.28, 1.24, 1.09, 1.38, 1.35, 1.17, 1.36, 1.62, 1.49, 1.58, 1.84, 2.01, 1.93, 2.05, 1.81, 1.78, 1.91, 1.83, 1.94, 1.94, 2.11, 2.14, 2.22, 2.34, 2.53, 2.6, 2.5, 2.76, 2.64, 2.4, 2.42, 2.62, 2.44, 2.25, 2.37, 2.57, 2.33, 2.29, 2.78], [2.05, 1.72, 1.72, 1.42, 1.51, 1.38, 1.55, 1.59, 1.74, 2.0, 1.84, 2.01, 1.88, 2.06, 2.26, 2.05, 1.99, 2.3, 2.37, 2.17, 2.28, 2.59, 2.51, 2.37, 2.37, 2.11, 2.06, 1.92, 1.79, 1.85, 1.8, 2.11, 2.23, 2.38, 2.48, 2.59, 2.77, 2.86, 3.02, 3.19, 3.37, 3.45, 3.17, 3.48, 2.91, 2.87, 3.17, 2.91, 2.75, 2.81, 2.87, 2.85, 2.74, 2.73, 2.77, 2.57, 2.29, 2.15, 2.19, 1.86, 1.74, 1.9, 2.0, 1.79, 1.8, 1.87, 2.04, 1.75, 1.8, 2.13, 2.04, 2.15, 2.32, 2.35, 2.64, 2.4, 2.15, 2.43, 2.36, 1.93, 1.76, 1.7, 1.46, 1.63, 1.38, 1.22, 0.99, 0.9, 0.76, 0.25, 0.76, 0.79, 0.86, 0.96, 0.92, 1.11, 1.17, 1.2, 1.28, 1.45, 1.46, 1.71, 1.55, 1.68, 1.7, 1.55, 1.72, 1.68, 1.82, 1.93, 1.93, 2.09, 2.06, 2.32, 2.25, 2.1, 2.24, 2.43, 2.47, 2.39, 2.47, 2.82, 2.83, 2.96, 2.87, 3.42, 3.25, 3.55, 3.31, 3.0, 3.06, 2.82, 3.13, 2.88, 3.21, 3.12, 2.94, 3.24, 3.34, 3.36, 3.97, 4.05, 3.82, 3.54, 3.64, 3.57, 3.75, 3.9, 3.72, 4.12, 3.76, 3.6, 3.33, 3.3, 2.87, 2.97, 3.02, 2.67, 2.43, 2.47, 2.34, 2.49, 2.36, 2.06, 2.11, 2.11, 1.86, 1.74, 1.77, 1.65, 1.45, 1.46, 1.45, 1.26, 1.2, 1.22, 1.15, 1.01, 1.38, 1.33, 1.18, 1.28, 1.57, 1.6, 1.45, 1.68, 1.91, 1.87, 1.98, 1.7, 1.69, 1.78, 1.8, 1.86, 1.92, 2.0, 2.11, 2.14, 2.27, 2.36, 2.6, 2.52, 2.8, 2.47, 2.23, 2.36, 2.58, 2.28, 2.19, 2.38, 2.43, 2.17, 2.21, 2.74], [2.31, 1.88, 1.94, 1.64, 1.77, 1.63, 1.91, 1.94, 2.1, 2.36, 2.25, 2.37, 2.35, 2.48, 2.81, 2.47, 2.45, 2.66, 2.8, 2.56, 2.56, 2.9, 2.91, 2.74, 2.63, 2.41, 2.3, 2.19, 1.93, 2.08, 1.98, 2.39, 2.66, 2.46, 2.59, 2.88, 2.9, 3.04, 3.26, 3.37, 3.23, 3.59, 3.13, 3.46, 3.07, 3.4, 3.21, 3.22, 3.13, 3.34, 3.33, 2.95, 2.95, 3.23, 3.22, 3.0, 2.73, 2.46, 2.22, 2.14, 2.35, 2.01, 1.97, 1.81, 1.85, 1.96, 1.89, 1.67, 1.86, 2.05, 2.09, 2.02, 2.27, 2.35, 2.64, 2.54, 2.39, 2.5, 2.54, 2.19, 1.99, 1.9, 1.65, 1.79, 1.57, 1.32, 1.08, 1.08, 0.82, 0.78, 0.25, 0.77, 0.86, 0.87, 0.91, 1.03, 1.18, 1.23, 1.33, 1.52, 1.54, 1.86, 1.72, 1.98, 1.96, 1.74, 1.97, 1.89, 2.19, 2.17, 2.4, 2.46, 2.42, 2.7, 2.75, 2.62, 2.69, 3.06, 2.91, 2.95, 3.04, 3.43, 3.38, 3.48, 3.43, 3.91, 3.78, 3.71, 3.79, 3.38, 3.44, 3.45, 3.74, 3.81, 3.76, 3.77, 3.78, 4.01, 3.89, 4.18, 4.32, 4.68, 4.46, 4.36, 4.24, 4.13, 4.18, 4.09, 4.06, 4.54, 4.22, 4.29, 3.88, 3.76, 3.45, 3.38, 3.28, 3.09, 2.96, 2.88, 2.89, 2.85, 2.69, 2.6, 2.4, 2.51, 2.21, 2.13, 2.06, 1.9, 1.75, 1.8, 1.68, 1.47, 1.4, 1.48, 1.32, 1.2, 1.54, 1.5, 1.34, 1.55, 1.82, 1.78, 1.67, 1.96, 2.27, 2.15, 2.4, 1.95, 1.88, 2.11, 1.98, 2.11, 2.16, 2.41, 2.49, 2.76, 2.76, 2.98, 3.09, 3.17, 3.19, 2.99, 2.77, 2.96, 3.0, 2.81, 2.63, 2.91, 2.94, 2.57, 2.59, 3.18], [1.77, 1.48, 1.42, 1.28, 1.46, 1.43, 1.57, 1.75, 1.85, 2.12, 2.06, 2.02, 1.76, 2.07, 2.22, 1.93, 1.97, 2.24, 2.15, 1.94, 2.01, 2.19, 2.14, 2.08, 2.01, 1.92, 1.89, 1.69, 1.66, 1.82, 1.84, 2.04, 2.19, 2.19, 2.37, 2.69, 2.79, 2.8, 2.86, 3.07, 3.04, 3.1, 3.02, 3.08, 2.83, 3.13, 3.13, 3.01, 2.83, 3.1, 2.99, 2.83, 2.74, 3.02, 2.78, 2.48, 2.44, 1.96, 2.02, 1.58, 1.64, 1.6, 1.93, 1.61, 1.2, 1.68, 1.85, 1.41, 1.74, 1.99, 1.79, 1.8, 2.07, 2.11, 2.29, 2.18, 2.0, 2.14, 2.04, 1.78, 1.71, 1.49, 1.34, 1.61, 1.37, 1.18, 0.94, 0.92, 0.82, 0.79, 0.76, 0.25, 0.77, 0.82, 0.85, 0.88, 0.97, 1.09, 1.23, 1.36, 1.31, 1.55, 1.37, 1.57, 1.49, 1.39, 1.58, 1.64, 1.85, 1.89, 2.11, 2.16, 2.14, 2.43, 2.45, 2.45, 2.37, 2.64, 2.64, 2.76, 2.72, 2.86, 3.01, 3.13, 3.26, 3.36, 3.44, 3.42, 3.44, 3.18, 3.1, 3.1, 3.35, 3.2, 3.34, 3.4, 3.39, 3.62, 3.53, 3.49, 3.99, 4.06, 3.95, 3.58, 3.84, 3.61, 3.77, 3.76, 3.86, 4.29, 3.71, 3.68, 3.45, 3.28, 3.12, 2.83, 2.83, 3.03, 2.78, 2.72, 2.57, 2.61, 2.74, 2.55, 2.29, 2.37, 2.13, 1.88, 1.9, 1.76, 1.62, 1.59, 1.55, 1.32, 1.27, 1.37, 1.27, 1.11, 1.32, 1.39, 1.25, 1.25, 1.5, 1.54, 1.53, 1.64, 1.92, 1.89, 1.99, 1.67, 1.58, 1.66, 1.64, 1.75, 1.8, 1.99, 2.08, 2.24, 2.49, 2.45, 2.63, 2.61, 2.66, 2.58, 2.38, 2.35, 2.41, 2.23, 2.09, 2.2, 2.25, 2.03, 2.02, 2.46], [1.98, 1.6, 1.56, 1.44, 1.49, 1.52, 1.64, 1.83, 1.87, 2.14, 2.15, 2.14, 1.91, 2.23, 2.34, 2.19, 2.01, 2.32, 2.43, 2.15, 2.2, 2.54, 2.49, 2.36, 2.25, 2.12, 2.03, 1.84, 1.65, 1.75, 1.71, 1.96, 2.24, 2.2, 2.22, 2.43, 2.61, 2.62, 2.73, 2.96, 3.11, 3.27, 3.19, 3.08, 2.73, 2.69, 2.95, 2.88, 2.54, 2.65, 2.66, 2.48, 2.47, 2.68, 2.52, 2.5, 2.18, 1.89, 2.01, 1.69, 1.53, 1.75, 1.8, 1.57, 1.45, 1.69, 1.73, 1.48, 1.72, 1.95, 1.85, 1.84, 2.09, 2.17, 2.41, 2.36, 2.08, 2.23, 2.24, 1.95, 1.68, 1.57, 1.38, 1.56, 1.47, 1.11, 1.0, 1.0, 0.88, 0.84, 0.8, 0.76, 0.25, 0.77, 0.81, 0.86, 0.9, 0.93, 1.09, 1.26, 1.23, 1.53, 1.5, 1.65, 1.63, 1.52, 1.7, 1.67, 1.97, 2.03, 2.26, 2.34, 2.31, 2.59, 2.59, 2.41, 2.45, 2.77, 2.67, 2.49, 2.7, 3.04, 2.87, 3.15, 3.05, 3.58, 3.34, 3.47, 3.6, 3.21, 3.24, 2.97, 3.32, 3.18, 3.56, 3.57, 3.4, 3.63, 3.71, 3.68, 4.25, 4.54, 4.22, 3.86, 3.99, 3.9, 4.14, 4.17, 4.06, 4.56, 3.92, 3.87, 3.6, 3.29, 3.01, 2.9, 2.79, 2.54, 2.68, 2.56, 2.76, 2.56, 2.4, 2.3, 2.26, 2.15, 2.02, 1.99, 1.98, 1.85, 1.64, 1.71, 1.62, 1.45, 1.39, 1.43, 1.34, 1.23, 1.41, 1.5, 1.3, 1.33, 1.53, 1.53, 1.53, 1.67, 1.84, 1.79, 1.84, 1.63, 1.68, 1.78, 1.69, 1.89, 2.0, 2.18, 2.29, 2.37, 2.54, 2.64, 2.89, 2.7, 2.88, 2.74, 2.58, 2.46, 2.73, 2.54, 2.29, 2.41, 2.44, 2.29, 2.18, 2.59], [2.19, 1.85, 1.82, 1.54, 1.64, 1.56, 1.71, 1.8, 1.94, 2.17, 2.11, 2.29, 2.05, 2.44, 2.64, 2.4, 2.4, 2.61, 2.77, 2.56, 2.67, 2.92, 2.99, 2.78, 2.79, 2.51, 2.38, 2.16, 2.09, 2.0, 1.95, 2.25, 2.53, 2.72, 2.79, 2.86, 3.13, 3.16, 3.23, 3.64, 3.9, 4.04, 3.49, 3.79, 3.22, 3.2, 3.59, 3.29, 3.08, 3.28, 3.2, 3.07, 3.11, 3.28, 3.0, 2.72, 2.67, 2.46, 2.28, 2.1, 2.07, 1.97, 1.95, 1.82, 1.79, 1.84, 1.97, 1.74, 1.88, 2.14, 2.35, 2.21, 2.41, 2.6, 2.87, 2.77, 2.58, 2.6, 2.57, 2.24, 2.05, 1.87, 1.64, 1.68, 1.59, 1.38, 1.09, 1.13, 1.0, 0.9, 0.86, 0.79, 0.76, 0.25, 0.77, 0.85, 0.93, 0.91, 1.01, 1.15, 1.29, 1.67, 1.64, 1.85, 1.82, 1.73, 1.8, 1.74, 1.99, 2.07, 2.17, 2.35, 2.37, 2.67, 2.66, 2.53, 2.62, 2.88, 2.76, 2.78, 2.94, 3.21, 3.11, 3.42, 3.45, 3.84, 3.89, 4.16, 3.86, 3.46, 3.5, 3.26, 3.48, 3.55, 3.58, 3.54, 3.46, 3.73, 3.64, 3.97, 4.41, 4.8, 4.29, 4.06, 4.26, 4.16, 4.18, 4.47, 4.43, 4.72, 4.39, 4.05, 3.72, 3.71, 3.35, 3.41, 3.41, 3.07, 2.88, 2.88, 2.84, 2.86, 2.8, 2.44, 2.36, 2.46, 2.18, 1.98, 2.09, 1.96, 1.74, 1.79, 1.8, 1.6, 1.49, 1.5, 1.5, 1.21, 1.46, 1.55, 1.42, 1.53, 1.61, 1.8, 1.68, 1.83, 1.96, 2.09, 2.07, 1.86, 1.85, 1.85, 1.79, 2.02, 2.06, 2.21, 2.27, 2.6, 2.62, 2.85, 2.99, 2.93, 3.21, 2.96, 2.68, 2.84, 2.97, 2.56, 2.54, 2.81, 2.69, 2.4, 2.5, 2.92], [2.17, 1.82, 1.97, 1.76, 1.91, 1.79, 1.99, 2.12, 2.29, 2.54, 2.48, 2.61, 2.54, 2.72, 2.89, 2.63, 2.65, 2.82, 2.92, 2.85, 2.79, 2.89, 2.94, 2.8, 2.62, 2.51, 2.43, 2.32, 2.03, 2.22, 2.25, 2.57, 2.77, 2.91, 2.87, 3.16, 3.32, 3.16, 3.46, 3.85, 3.58, 3.93, 3.76, 4.03, 3.32, 3.57, 3.76, 3.31, 3.47, 3.54, 3.48, 3.34, 3.11, 3.8, 3.56, 3.44, 3.07, 2.63, 2.48, 2.17, 2.18, 2.18, 2.19, 2.08, 1.54, 1.99, 2.0, 1.89, 1.81, 2.25, 2.09, 2.05, 2.33, 2.42, 2.71, 2.78, 2.48, 2.4, 2.47, 2.23, 2.03, 2.0, 1.74, 1.88, 1.81, 1.56, 1.2, 1.31, 1.1, 0.99, 0.96, 0.89, 0.83, 0.76, 0.25, 0.77, 0.84, 0.88, 0.92, 1.1, 1.13, 1.63, 1.66, 1.92, 2.0, 1.87, 2.14, 2.02, 2.49, 2.35, 2.63, 2.76, 2.55, 3.02, 3.02, 2.86, 2.99, 3.3, 3.18, 3.09, 3.32, 3.68, 3.53, 3.71, 3.67, 4.3, 4.03, 4.09, 4.08, 3.52, 3.65, 3.52, 3.88, 4.0, 4.1, 4.08, 3.93, 4.17, 4.22, 4.33, 4.68, 5.07, 4.75, 4.63, 4.57, 4.56, 4.47, 4.71, 4.73, 5.09, 4.57, 4.74, 4.22, 4.09, 3.64, 3.58, 3.62, 3.31, 3.15, 3.34, 3.36, 3.33, 3.01, 2.8, 2.76, 2.73, 2.48, 2.3, 2.26, 2.11, 1.92, 1.91, 1.88, 1.7, 1.55, 1.68, 1.55, 1.43, 1.63, 1.65, 1.51, 1.59, 1.75, 1.82, 1.79, 1.98, 2.3, 2.19, 2.28, 2.02, 1.92, 2.13, 2.03, 2.25, 2.27, 2.6, 2.65, 2.92, 2.96, 3.19, 3.39, 3.48, 3.4, 3.18, 3.04, 3.14, 3.15, 2.97, 2.84, 2.9, 2.93, 2.7, 2.71, 3.06], [2.25, 1.99, 1.97, 2.07, 2.09, 2.04, 2.49, 2.5, 2.63, 3.11, 3.25, 3.16, 2.75, 3.04, 3.28, 3.33, 2.92, 3.08, 3.23, 3.13, 3.11, 3.21, 3.1, 3.2, 3.21, 2.56, 2.54, 2.29, 2.28, 2.39, 2.56, 2.78, 3.39, 2.98, 3.41, 3.69, 3.82, 3.89, 3.89, 4.34, 4.18, 4.68, 4.56, 4.28, 3.77, 3.86, 4.2, 3.79, 3.69, 3.79, 3.77, 3.74, 3.77, 4.01, 3.9, 3.75, 3.67, 3.52, 2.51, 2.21, 1.99, 2.7, 2.53, 2.12, 2.21, 2.32, 2.23, 2.35, 2.22, 2.46, 2.21, 2.21, 2.58, 2.79, 2.84, 2.9, 2.64, 2.52, 2.48, 2.17, 2.02, 2.15, 2.02, 2.08, 2.13, 1.87, 1.51, 1.65, 1.33, 1.21, 1.05, 1.78, 0.96, 0.84, 0.79, 0.25, 0.81, 0.88, 0.92, 1.04, 1.29, 1.58, 2.22, 2.03, 2.07, 2.12, 2.3, 2.59, 3.01, 3.06, 3.51, 3.4, 3.2, 3.78, 3.88, 3.71, 3.6, 4.09, 4.14, 4.05, 4.06, 4.45, 4.27, 4.64, 4.49, 4.93, 4.68, 4.73, 4.82, 4.36, 4.31, 4.44, 4.8, 4.95, 5.17, 5.18, 4.95, 5.17, 5.14, 5.12, 5.75, 6.43, 5.8, 5.35, 5.66, 5.46, 5.54, 5.71, 5.85, 6.26, 5.32, 5.48, 5.09, 4.84, 4.46, 4.17, 4.16, 4.12, 3.83, 4.09, 3.95, 3.79, 3.84, 3.58, 3.44, 3.27, 3.26, 2.92, 2.82, 2.61, 2.35, 2.47, 2.38, 2.16, 2.05, 2.11, 1.87, 1.76, 1.99, 2.26, 1.81, 1.95, 2.17, 2.21, 1.98, 2.33, 2.7, 2.42, 2.41, 2.1, 2.06, 2.27, 2.36, 2.56, 2.78, 3.17, 3.47, 3.55, 3.82, 3.85, 4.1, 3.97, 4.12, 3.86, 3.75, 3.47, 3.7, 3.54, 3.26, 3.25, 3.17, 3.36, 3.29, 3.13], [2.27, 2.0, 1.91, 1.77, 2.03, 2.0, 2.35, 2.35, 2.3, 2.64, 2.64, 2.82, 2.4, 2.67, 2.98, 2.72, 2.42, 2.78, 3.07, 2.77, 2.75, 3.11, 3.26, 3.04, 2.95, 2.65, 2.63, 2.33, 2.11, 2.21, 2.28, 2.51, 2.78, 3.0, 2.92, 3.18, 3.41, 3.53, 3.53, 3.93, 4.37, 4.42, 4.11, 4.34, 3.59, 3.4, 4.28, 4.03, 3.44, 3.69, 4.0, 3.54, 3.33, 3.7, 3.71, 3.21, 3.13, 2.93, 2.65, 2.3, 2.32, 2.55, 2.28, 1.93, 1.92, 2.18, 2.17, 1.79, 2.21, 2.38, 2.36, 2.38, 2.63, 2.85, 2.97, 2.98, 2.59, 2.51, 2.53, 2.15, 2.11, 1.97, 1.84, 1.93, 2.03, 1.63, 1.44, 1.56, 1.35, 1.37, 1.15, 1.03, 1.08, 0.9, 0.82, 0.78, 0.25, 0.77, 0.87, 0.89, 1.17, 1.6, 1.67, 1.91, 2.03, 1.97, 2.27, 2.46, 2.66, 2.77, 2.95, 3.18, 3.19, 3.6, 3.47, 3.22, 3.36, 3.77, 3.52, 3.28, 3.6, 3.94, 3.81, 3.89, 3.8, 4.26, 4.11, 4.49, 4.36, 3.8, 3.9, 3.68, 4.0, 3.9, 4.36, 4.59, 4.18, 4.48, 4.57, 4.38, 5.23, 5.83, 5.15, 4.68, 5.04, 4.47, 4.87, 5.1, 4.93, 5.65, 5.03, 4.79, 4.11, 4.09, 3.75, 3.97, 3.68, 3.44, 3.26, 3.56, 3.65, 3.61, 3.29, 3.02, 3.16, 3.06, 2.9, 2.63, 2.7, 2.48, 2.33, 2.42, 2.36, 2.19, 1.96, 2.04, 2.03, 1.73, 2.02, 2.09, 2.08, 1.94, 2.18, 2.25, 1.97, 2.22, 2.4, 2.28, 2.37, 1.97, 2.02, 2.18, 2.41, 2.61, 2.86, 2.81, 3.18, 3.08, 3.46, 3.59, 3.79, 3.36, 3.77, 3.71, 3.21, 3.17, 3.52, 3.36, 2.97, 3.26, 3.16, 2.95, 2.88, 3.21], [2.34, 2.23, 2.13, 2.01, 2.23, 2.15, 2.43, 2.64, 2.95, 3.24, 2.96, 3.19, 3.1, 3.34, 3.7, 3.35, 3.21, 3.72, 3.81, 3.24, 3.59, 3.95, 4.04, 3.42, 3.76, 3.02, 3.38, 2.82, 2.86, 2.63, 2.79, 3.08, 3.55, 3.64, 3.62, 4.3, 4.35, 3.97, 4.47, 4.93, 4.77, 4.88, 4.43, 4.76, 4.04, 4.16, 4.71, 4.44, 3.98, 4.82, 4.82, 3.91, 3.99, 4.85, 4.58, 3.95, 3.65, 3.29, 2.73, 2.92, 2.69, 2.77, 2.72, 2.51, 2.39, 2.63, 2.75, 2.19, 2.71, 3.05, 3.25, 2.49, 2.94, 3.37, 3.4, 3.8, 3.35, 3.04, 2.87, 2.72, 2.61, 2.32, 2.15, 2.24, 2.31, 2.06, 1.58, 1.88, 1.75, 1.47, 1.4, 1.28, 1.03, 0.95, 0.94, 0.85, 0.78, 0.25, 0.78, 1.0, 1.3, 1.67, 1.74, 2.21, 2.14, 2.14, 2.45, 2.41, 2.87, 2.85, 3.22, 3.36, 3.45, 4.07, 3.86, 3.36, 3.9, 4.21, 3.91, 3.82, 4.26, 4.37, 4.47, 4.58, 4.46, 5.02, 5.1, 5.39, 4.78, 4.25, 4.59, 4.3, 4.61, 4.7, 4.94, 4.89, 4.69, 4.97, 5.01, 5.28, 5.78, 6.5, 5.57, 5.37, 5.77, 5.41, 5.36, 6.17, 5.7, 6.02, 5.77, 5.52, 4.98, 4.93, 4.53, 4.76, 4.68, 4.4, 4.0, 4.35, 4.23, 4.34, 4.22, 3.61, 3.61, 3.71, 3.46, 2.99, 3.08, 2.83, 2.53, 2.57, 2.63, 2.41, 2.1, 2.31, 2.22, 1.84, 2.12, 2.21, 1.85, 1.98, 2.25, 2.32, 1.94, 2.36, 2.75, 2.45, 2.56, 2.17, 2.17, 2.32, 2.33, 2.58, 2.61, 2.99, 3.06, 3.45, 3.6, 3.9, 3.98, 4.04, 4.13, 3.98, 3.48, 3.8, 4.01, 3.47, 3.09, 3.72, 3.46, 2.96, 2.98, 3.51], [2.47, 1.98, 2.46, 2.26, 2.69, 2.52, 2.93, 3.14, 3.21, 3.88, 3.48, 3.92, 3.55, 3.64, 4.03, 3.7, 3.39, 3.67, 3.83, 3.52, 3.28, 3.74, 3.68, 3.36, 3.66, 3.05, 2.89, 2.93, 2.53, 2.89, 2.86, 3.3, 3.58, 3.65, 3.51, 4.28, 4.39, 4.36, 4.57, 4.95, 4.86, 5.2, 5.22, 4.91, 3.58, 4.82, 5.13, 4.91, 4.32, 4.83, 4.95, 4.78, 4.21, 5.0, 5.09, 4.44, 4.42, 3.24, 3.47, 2.66, 2.59, 2.64, 3.29, 2.42, 2.11, 2.64, 2.53, 2.32, 2.32, 2.65, 2.48, 2.34, 2.6, 2.86, 3.19, 3.22, 2.54, 2.64, 2.7, 2.35, 2.17, 2.45, 2.2, 2.6, 2.79, 2.03, 1.77, 2.15, 1.81, 1.61, 1.56, 1.48, 1.28, 1.09, 0.95, 0.93, 0.85, 0.77, 0.25, 0.78, 0.94, 1.39, 1.74, 2.04, 2.51, 2.45, 2.82, 2.85, 3.31, 3.21, 3.72, 3.74, 3.73, 4.26, 4.22, 3.94, 4.18, 4.53, 4.63, 4.3, 4.5, 4.93, 4.67, 5.11, 4.8, 5.59, 5.04, 5.3, 5.09, 4.45, 4.83, 4.84, 5.11, 5.2, 5.42, 5.33, 5.42, 5.39, 5.34, 5.38, 6.35, 6.71, 6.01, 5.89, 6.11, 5.46, 5.8, 6.08, 6.1, 6.42, 5.96, 6.14, 5.48, 5.44, 4.73, 4.79, 5.07, 4.57, 4.47, 4.71, 4.51, 4.77, 4.46, 4.39, 3.98, 4.02, 3.56, 3.57, 3.36, 3.13, 2.96, 2.87, 2.78, 2.57, 2.39, 2.46, 2.21, 2.18, 2.38, 2.44, 2.09, 2.45, 2.46, 2.47, 2.35, 2.54, 2.97, 2.71, 2.84, 2.26, 2.22, 2.47, 2.55, 2.87, 3.06, 3.43, 3.52, 3.88, 3.94, 4.36, 4.35, 4.53, 4.5, 4.33, 3.92, 3.86, 3.98, 3.88, 3.22, 3.53, 3.81, 3.21, 3.09, 3.44], [2.36, 2.0, 2.25, 2.21, 2.84, 2.92, 3.64, 3.96, 3.91, 4.76, 4.23, 4.54, 3.98, 4.26, 4.58, 3.95, 3.43, 4.03, 4.07, 3.33, 3.55, 3.9, 3.61, 3.01, 3.43, 3.01, 3.08, 2.72, 3.06, 3.02, 3.31, 4.24, 4.16, 4.08, 4.41, 5.38, 4.87, 4.75, 5.27, 6.0, 5.4, 5.77, 5.51, 5.31, 5.3, 5.14, 5.87, 5.34, 5.55, 5.88, 6.04, 5.98, 5.95, 6.14, 6.07, 6.27, 5.11, 4.82, 3.82, 3.08, 2.74, 2.77, 3.12, 2.74, 2.39, 2.81, 3.01, 2.35, 2.45, 2.96, 2.76, 2.25, 2.86, 3.33, 3.16, 3.2, 2.7, 2.72, 2.78, 2.21, 2.21, 2.42, 2.32, 2.9, 3.69, 2.67, 2.12, 3.05, 3.38, 2.83, 2.04, 2.16, 1.72, 1.58, 1.32, 1.16, 1.04, 0.93, 0.76, 0.25, 0.79, 1.28, 2.08, 1.98, 2.24, 2.77, 3.03, 3.57, 4.19, 4.54, 4.81, 5.01, 4.91, 5.46, 5.4, 5.08, 5.41, 5.57, 5.59, 5.41, 5.45, 5.66, 5.32, 5.82, 5.69, 6.36, 5.87, 5.97, 5.52, 5.08, 5.53, 5.55, 6.04, 5.97, 6.21, 6.3, 5.86, 6.13, 6.25, 6.37, 6.93, 7.74, 7.1, 6.83, 7.09, 6.36, 6.66, 6.36, 6.84, 7.57, 6.98, 6.88, 6.62, 6.51, 5.92, 5.34, 5.82, 5.4, 5.17, 5.45, 5.92, 5.65, 5.89, 5.28, 5.2, 5.38, 4.53, 4.45, 4.68, 4.43, 3.96, 4.06, 3.92, 3.49, 3.57, 3.49, 3.34, 3.05, 3.42, 3.46, 2.71, 2.96, 3.26, 3.01, 2.55, 2.97, 3.58, 2.81, 2.64, 2.43, 2.29, 2.56, 3.1, 3.1, 3.84, 3.87, 4.62, 4.61, 5.1, 4.99, 5.14, 4.85, 4.91, 4.86, 4.27, 4.25, 4.38, 4.17, 3.52, 3.59, 3.78, 3.27, 2.96, 3.33], [2.02, 1.59, 1.8, 1.95, 2.49, 2.46, 3.01, 3.26, 3.25, 3.7, 3.46, 3.59, 3.13, 3.22, 3.65, 3.34, 3.07, 3.3, 3.19, 2.92, 2.86, 3.22, 3.17, 2.92, 2.94, 2.45, 2.47, 2.49, 2.4, 2.57, 2.93, 3.36, 3.56, 3.51, 3.38, 4.3, 4.29, 4.43, 4.5, 5.14, 4.79, 5.31, 5.26, 5.12, 4.08, 4.52, 5.25, 4.67, 5.0, 5.0, 5.38, 4.85, 4.64, 5.36, 5.21, 4.51, 4.6, 3.99, 3.29, 3.06, 3.04, 2.97, 3.13, 2.98, 2.54, 2.76, 2.76, 2.4, 2.25, 2.79, 2.76, 2.25, 2.44, 2.9, 2.97, 2.82, 2.36, 2.59, 2.54, 2.07, 2.02, 2.05, 2.1, 2.43, 2.79, 2.35, 2.02, 2.52, 2.38, 2.12, 2.08, 2.14, 1.7, 1.51, 1.42, 1.09, 1.18, 1.24, 0.98, 0.78, 0.25, 0.84, 1.55, 1.51, 1.91, 1.93, 2.49, 2.9, 3.32, 3.33, 3.87, 3.73, 3.88, 4.29, 4.25, 4.07, 4.41, 4.75, 4.46, 4.37, 4.83, 5.09, 4.74, 5.22, 4.94, 5.62, 5.1, 5.19, 5.04, 4.65, 4.62, 4.65, 5.25, 5.11, 5.79, 5.61, 5.23, 5.3, 5.66, 5.61, 6.38, 6.84, 6.46, 6.04, 6.31, 5.91, 5.93, 6.11, 6.12, 6.77, 5.98, 6.35, 5.69, 5.52, 4.88, 5.06, 5.31, 4.63, 4.69, 5.02, 4.87, 5.05, 4.75, 4.6, 4.2, 4.32, 3.9, 3.83, 3.79, 3.93, 3.28, 3.38, 3.33, 3.0, 2.79, 3.1, 2.59, 2.49, 2.57, 2.8, 2.49, 2.1, 2.47, 2.69, 2.23, 2.31, 2.73, 2.79, 2.52, 2.05, 1.84, 2.23, 2.41, 2.56, 2.84, 3.01, 3.5, 3.74, 3.84, 3.88, 4.14, 4.31, 4.04, 3.79, 3.69, 3.46, 3.59, 3.35, 2.96, 3.3, 3.23, 2.69, 2.86, 3.19], [2.17, 1.41, 1.65, 1.81, 2.68, 2.74, 3.26, 3.61, 3.87, 3.92, 3.56, 3.51, 3.47, 3.73, 3.66, 3.26, 3.2, 3.43, 3.44, 3.08, 3.32, 3.74, 3.49, 3.58, 3.49, 3.13, 3.94, 3.54, 3.2, 3.42, 3.51, 4.07, 4.15, 4.08, 5.02, 5.69, 5.0, 4.94, 5.89, 6.67, 5.97, 6.58, 5.36, 6.03, 5.55, 5.41, 6.63, 5.99, 5.7, 6.54, 6.77, 5.85, 5.81, 6.82, 6.62, 5.93, 5.63, 5.02, 4.57, 4.44, 4.38, 3.83, 3.85, 3.84, 3.45, 3.07, 3.44, 2.84, 2.8, 3.15, 3.21, 2.75, 3.05, 3.66, 3.63, 3.81, 3.05, 3.41, 3.45, 2.44, 2.46, 2.29, 2.2, 2.84, 3.51, 2.86, 2.66, 3.63, 3.46, 3.12, 3.55, 3.22, 2.28, 2.85, 2.65, 1.87, 2.18, 2.1, 1.74, 1.65, 0.86, 0.25, 0.88, 1.44, 1.6, 1.94, 2.27, 2.96, 3.15, 3.43, 4.01, 4.48, 4.95, 5.14, 4.88, 4.34, 5.21, 5.39, 5.08, 4.9, 5.33, 5.48, 5.66, 5.71, 5.35, 6.29, 6.0, 6.61, 5.47, 5.29, 5.23, 5.01, 5.8, 5.76, 6.11, 5.8, 5.45, 5.9, 5.96, 6.21, 6.8, 8.16, 7.29, 7.02, 7.47, 6.46, 6.27, 6.51, 7.25, 7.82, 7.7, 7.18, 6.58, 6.6, 5.95, 5.97, 6.25, 5.43, 5.31, 5.87, 5.84, 6.32, 6.23, 5.22, 5.3, 5.98, 5.04, 4.73, 5.16, 5.04, 4.17, 4.41, 4.74, 4.2, 3.65, 3.6, 3.6, 2.99, 3.06, 3.4, 3.18, 2.55, 2.85, 3.35, 2.44, 2.37, 3.15, 3.17, 2.57, 2.46, 1.82, 1.9, 2.55, 2.79, 2.96, 2.92, 3.36, 3.6, 4.07, 3.96, 4.2, 4.31, 4.17, 3.89, 3.3, 3.45, 3.49, 3.21, 2.82, 3.13, 3.3, 2.49, 2.48, 3.34], [1.42, 1.09, 1.11, 1.18, 1.49, 1.7, 2.36, 2.44, 2.37, 2.75, 2.92, 2.46, 2.29, 2.42, 2.51, 2.15, 2.22, 2.38, 2.26, 1.97, 2.29, 2.34, 2.24, 1.98, 2.28, 2.05, 2.22, 2.19, 2.17, 2.2, 2.51, 2.73, 3.08, 2.99, 3.36, 3.47, 3.59, 3.49, 3.92, 4.29, 4.21, 4.61, 4.14, 4.59, 3.85, 3.78, 4.51, 4.29, 3.77, 4.25, 4.29, 4.12, 3.88, 4.36, 4.2, 3.9, 3.84, 3.49, 3.18, 3.08, 2.94, 2.7, 2.82, 2.78, 2.43, 2.46, 2.53, 2.24, 2.15, 2.44, 2.27, 2.08, 2.38, 2.58, 2.75, 2.55, 2.23, 2.17, 2.14, 1.57, 1.58, 1.62, 1.75, 1.9, 2.12, 1.91, 1.8, 2.16, 2.33, 2.13, 2.33, 2.08, 1.72, 1.83, 1.88, 1.72, 1.49, 1.78, 1.66, 1.52, 1.27, 0.81, 0.25, 0.78, 1.07, 1.22, 1.35, 1.77, 2.06, 2.26, 2.84, 2.89, 3.23, 3.46, 3.35, 3.27, 3.47, 3.51, 3.46, 3.62, 3.76, 3.89, 3.88, 3.95, 4.16, 4.57, 4.36, 4.56, 4.21, 3.92, 3.92, 3.77, 4.31, 4.19, 4.56, 4.35, 4.03, 4.35, 4.5, 4.78, 5.05, 5.55, 5.36, 5.13, 5.16, 5.06, 5.04, 5.14, 5.0, 5.64, 5.15, 5.23, 4.91, 4.52, 4.06, 4.09, 4.2, 3.82, 4.02, 4.2, 3.94, 4.14, 4.01, 3.68, 3.45, 3.6, 3.44, 3.14, 3.28, 3.23, 2.89, 2.99, 2.98, 2.69, 2.45, 2.48, 2.52, 1.94, 2.02, 2.38, 2.05, 1.77, 1.88, 2.12, 1.68, 1.54, 2.15, 2.01, 1.69, 1.5, 1.31, 1.16, 1.43, 1.64, 1.89, 1.95, 2.33, 2.35, 2.8, 2.76, 2.81, 2.76, 2.79, 2.59, 2.42, 2.27, 2.36, 2.19, 1.9, 2.1, 2.1, 1.71, 1.63, 2.32], [1.22, 0.92, 0.91, 1.04, 1.18, 1.38, 1.68, 1.88, 2.08, 2.06, 1.8, 1.83, 1.57, 1.85, 2.02, 1.64, 1.62, 1.79, 1.82, 1.56, 1.73, 1.92, 1.84, 1.6, 1.8, 1.47, 1.6, 1.57, 1.43, 1.69, 1.94, 2.18, 2.18, 2.21, 2.61, 2.92, 2.79, 2.88, 3.34, 3.66, 3.32, 3.45, 3.22, 3.5, 3.23, 3.1, 3.54, 3.71, 3.04, 3.59, 3.54, 3.48, 3.51, 3.56, 3.61, 3.29, 3.28, 2.95, 2.9, 2.64, 2.53, 2.63, 2.61, 2.25, 2.12, 2.17, 2.24, 1.74, 1.9, 2.07, 1.79, 1.65, 1.93, 1.89, 2.04, 1.85, 1.49, 1.73, 1.61, 1.22, 1.16, 1.2, 1.16, 1.46, 1.64, 1.47, 1.49, 1.68, 1.87, 1.86, 2.0, 1.73, 1.56, 1.79, 1.79, 1.53, 1.61, 1.82, 1.67, 1.45, 1.23, 1.02, 0.77, 0.25, 0.77, 0.99, 1.04, 1.34, 1.55, 1.76, 1.94, 2.24, 2.41, 2.79, 2.46, 2.38, 2.75, 2.84, 2.68, 2.67, 2.93, 3.16, 3.1, 3.23, 3.38, 3.68, 4.01, 3.68, 3.32, 3.09, 3.06, 2.8, 3.4, 3.25, 3.5, 3.41, 2.99, 3.29, 3.54, 3.79, 3.91, 4.39, 4.39, 4.16, 4.11, 3.96, 3.97, 3.75, 3.91, 4.45, 4.25, 3.94, 3.79, 3.56, 3.26, 3.51, 3.17, 3.15, 3.03, 2.91, 3.24, 3.25, 3.11, 2.72, 3.0, 2.97, 2.61, 2.5, 2.72, 2.56, 2.13, 2.41, 2.44, 2.2, 1.85, 1.98, 2.04, 1.56, 1.61, 1.74, 1.59, 1.37, 1.51, 1.65, 1.46, 1.22, 1.59, 1.69, 1.42, 1.27, 0.99, 0.89, 1.09, 1.25, 1.38, 1.49, 1.76, 1.84, 2.15, 2.06, 2.16, 2.19, 2.15, 2.0, 1.73, 1.86, 1.9, 1.69, 1.47, 1.72, 1.69, 1.41, 1.38, 1.91], [1.37, 0.96, 0.87, 0.86, 0.95, 1.14, 1.28, 1.53, 1.62, 1.71, 1.48, 1.58, 1.36, 1.6, 1.69, 1.46, 1.36, 1.64, 1.6, 1.31, 1.56, 1.81, 1.67, 1.49, 1.67, 1.38, 1.5, 1.49, 1.45, 1.62, 1.86, 2.04, 2.17, 2.19, 2.38, 2.59, 2.69, 2.74, 2.85, 3.18, 3.35, 3.38, 3.3, 3.59, 3.22, 3.06, 3.38, 3.35, 2.82, 3.1, 3.15, 2.79, 2.98, 3.08, 2.99, 2.68, 2.55, 2.51, 2.5, 2.41, 2.25, 2.54, 2.46, 2.1, 2.1, 2.3, 2.16, 1.77, 2.13, 2.18, 1.89, 1.82, 2.19, 2.07, 2.13, 1.89, 1.61, 1.76, 1.59, 1.29, 1.22, 1.14, 1.14, 1.32, 1.54, 1.41, 1.33, 1.52, 1.63, 1.65, 1.9, 1.63, 1.44, 1.69, 1.83, 1.64, 1.68, 1.93, 1.86, 1.6, 1.38, 1.13, 0.96, 0.77, 0.25, 0.76, 0.9, 1.07, 1.17, 1.43, 1.62, 1.86, 1.92, 2.15, 2.03, 1.87, 2.2, 2.25, 2.05, 2.14, 2.38, 2.56, 2.48, 2.62, 2.87, 3.24, 3.32, 3.37, 3.15, 3.11, 2.72, 2.66, 2.87, 2.68, 2.88, 2.9, 2.72, 2.76, 3.02, 3.25, 3.56, 3.94, 3.77, 3.56, 3.58, 3.56, 3.67, 3.61, 3.7, 4.04, 3.72, 3.62, 3.25, 2.97, 2.78, 2.82, 2.79, 2.58, 2.39, 2.5, 2.65, 2.63, 2.36, 2.12, 2.2, 2.26, 2.08, 1.94, 2.02, 2.06, 1.74, 1.89, 1.94, 2.01, 1.57, 1.58, 1.6, 1.34, 1.32, 1.52, 1.37, 1.17, 1.36, 1.51, 1.29, 1.18, 1.47, 1.55, 1.3, 1.24, 1.09, 0.89, 0.95, 1.13, 1.16, 1.34, 1.56, 1.57, 1.85, 2.01, 2.07, 1.9, 2.0, 1.92, 1.64, 1.69, 1.85, 1.6, 1.29, 1.63, 1.66, 1.38, 1.28, 1.86], [1.33, 0.99, 0.89, 0.88, 0.86, 1.04, 1.12, 1.29, 1.44, 1.47, 1.32, 1.41, 1.23, 1.48, 1.56, 1.27, 1.24, 1.47, 1.49, 1.28, 1.47, 1.62, 1.59, 1.49, 1.53, 1.37, 1.43, 1.4, 1.35, 1.48, 1.74, 1.84, 1.88, 1.95, 2.12, 2.41, 2.37, 2.43, 2.66, 2.96, 3.06, 3.28, 3.09, 3.42, 2.76, 2.74, 3.26, 2.94, 2.51, 2.81, 2.93, 2.64, 2.52, 2.81, 2.82, 2.4, 2.34, 2.26, 2.21, 2.22, 2.04, 2.24, 2.23, 1.94, 1.82, 2.03, 2.03, 1.64, 1.81, 1.96, 1.7, 1.68, 1.97, 1.87, 2.03, 1.75, 1.51, 1.72, 1.56, 1.32, 1.19, 1.13, 1.06, 1.21, 1.47, 1.34, 1.31, 1.39, 1.5, 1.45, 1.63, 1.48, 1.35, 1.55, 1.64, 1.59, 1.55, 1.75, 1.71, 1.65, 1.43, 1.23, 0.97, 0.91, 0.75, 0.25, 0.76, 0.91, 1.0, 1.18, 1.36, 1.6, 1.66, 1.92, 1.79, 1.57, 1.85, 1.95, 1.89, 1.82, 2.08, 2.16, 2.16, 2.33, 2.46, 2.78, 2.99, 3.1, 2.85, 2.63, 2.48, 2.26, 2.43, 2.32, 2.54, 2.44, 2.32, 2.43, 2.53, 2.83, 3.27, 3.45, 3.28, 3.18, 3.19, 3.07, 3.25, 3.31, 3.28, 3.66, 3.33, 3.29, 2.85, 2.75, 2.38, 2.55, 2.53, 2.3, 2.17, 2.25, 2.13, 2.32, 2.17, 1.93, 1.95, 2.08, 1.85, 1.7, 1.86, 1.86, 1.57, 1.6, 1.82, 1.75, 1.53, 1.38, 1.41, 1.25, 1.25, 1.28, 1.26, 1.1, 1.26, 1.31, 1.14, 1.12, 1.35, 1.37, 1.29, 1.16, 1.02, 0.87, 0.88, 0.9, 0.99, 1.18, 1.31, 1.32, 1.53, 1.64, 1.72, 1.62, 1.67, 1.63, 1.42, 1.47, 1.55, 1.4, 1.23, 1.42, 1.47, 1.23, 1.25, 1.72], [1.5, 1.09, 0.91, 0.85, 0.82, 0.91, 1.02, 1.23, 1.38, 1.38, 1.23, 1.35, 1.2, 1.41, 1.47, 1.31, 1.29, 1.56, 1.56, 1.36, 1.53, 1.78, 1.59, 1.55, 1.7, 1.48, 1.55, 1.52, 1.44, 1.63, 1.88, 1.92, 2.19, 2.09, 2.34, 2.48, 2.72, 2.68, 2.84, 3.14, 3.23, 3.4, 3.29, 3.45, 3.01, 2.94, 3.29, 3.19, 2.74, 2.92, 2.96, 2.77, 2.73, 2.87, 2.79, 2.48, 2.48, 2.44, 2.48, 2.35, 2.12, 2.38, 2.36, 2.05, 1.87, 2.12, 2.1, 1.78, 1.94, 2.07, 1.85, 1.79, 2.01, 2.03, 2.16, 1.93, 1.66, 1.81, 1.75, 1.44, 1.31, 1.23, 1.08, 1.28, 1.49, 1.37, 1.27, 1.46, 1.55, 1.54, 1.69, 1.58, 1.37, 1.61, 1.74, 1.63, 1.68, 1.94, 1.9, 1.74, 1.58, 1.31, 1.02, 0.98, 0.92, 0.76, 0.25, 0.78, 0.97, 1.07, 1.19, 1.51, 1.55, 1.91, 1.67, 1.52, 1.89, 1.97, 1.78, 1.81, 2.07, 2.18, 2.11, 2.43, 2.7, 2.78, 3.19, 3.18, 2.96, 2.88, 2.55, 2.4, 2.48, 2.31, 2.47, 2.47, 2.43, 2.66, 2.79, 2.98, 3.45, 3.6, 3.42, 3.35, 3.33, 3.33, 3.32, 3.46, 3.38, 3.81, 3.4, 3.31, 2.99, 2.83, 2.5, 2.51, 2.59, 2.47, 2.2, 2.21, 2.11, 2.29, 2.21, 1.89, 1.87, 2.05, 1.78, 1.65, 1.82, 1.89, 1.57, 1.6, 1.84, 1.77, 1.55, 1.38, 1.46, 1.26, 1.26, 1.36, 1.3, 1.13, 1.36, 1.45, 1.28, 1.22, 1.46, 1.5, 1.42, 1.3, 1.13, 1.0, 0.91, 0.84, 0.91, 1.18, 1.23, 1.24, 1.43, 1.55, 1.65, 1.57, 1.66, 1.6, 1.41, 1.51, 1.52, 1.4, 1.21, 1.5, 1.54, 1.2, 1.26, 1.83], [1.73, 1.42, 1.17, 1.03, 0.96, 0.97, 1.01, 1.16, 1.35, 1.32, 1.14, 1.36, 1.29, 1.56, 1.62, 1.32, 1.42, 1.68, 1.64, 1.5, 1.69, 1.95, 1.85, 1.74, 1.84, 1.66, 1.79, 1.81, 1.74, 1.86, 2.06, 2.26, 2.35, 2.41, 2.56, 3.04, 2.98, 2.97, 3.27, 3.68, 3.73, 3.73, 3.74, 3.86, 3.44, 3.28, 3.55, 3.38, 2.95, 3.38, 3.29, 3.2, 2.89, 3.22, 3.08, 2.64, 2.53, 2.52, 2.57, 2.5, 2.36, 2.55, 2.58, 2.27, 2.07, 2.42, 2.39, 2.0, 2.18, 2.39, 2.19, 2.06, 2.4, 2.44, 2.54, 2.18, 1.95, 2.17, 2.08, 1.69, 1.49, 1.47, 1.37, 1.59, 1.68, 1.57, 1.46, 1.62, 1.66, 1.69, 1.89, 1.89, 1.64, 1.83, 2.0, 1.9, 1.87, 2.13, 2.18, 2.06, 1.88, 1.65, 1.33, 1.29, 1.07, 0.9, 0.77, 0.25, 0.78, 0.92, 1.09, 1.36, 1.52, 1.7, 1.46, 1.42, 1.69, 1.79, 1.68, 1.62, 1.96, 2.09, 2.09, 2.43, 2.65, 3.19, 3.39, 3.6, 3.32, 2.87, 2.66, 2.4, 2.46, 2.33, 2.41, 2.36, 2.34, 2.54, 2.7, 3.14, 3.61, 3.79, 3.39, 3.23, 3.48, 3.47, 3.6, 3.66, 3.83, 3.98, 3.64, 3.36, 3.17, 2.98, 2.56, 2.65, 2.7, 2.55, 2.21, 2.25, 2.08, 2.29, 2.24, 1.82, 1.87, 2.01, 1.79, 1.55, 1.76, 1.79, 1.66, 1.6, 1.86, 1.84, 1.72, 1.5, 1.57, 1.4, 1.16, 1.5, 1.53, 1.28, 1.47, 1.67, 1.5, 1.35, 1.7, 1.82, 1.65, 1.67, 1.36, 1.13, 1.02, 0.91, 0.86, 1.01, 1.02, 1.11, 1.31, 1.46, 1.61, 1.6, 1.67, 1.61, 1.36, 1.54, 1.62, 1.49, 1.33, 1.53, 1.58, 1.32, 1.41, 1.79], [1.77, 1.49, 1.23, 1.1, 1.07, 0.9, 0.93, 1.09, 1.2, 1.18, 1.09, 1.25, 1.2, 1.39, 1.48, 1.25, 1.37, 1.65, 1.6, 1.4, 1.75, 1.97, 1.77, 1.71, 1.94, 1.73, 1.93, 1.79, 1.8, 1.84, 2.13, 2.21, 2.45, 2.51, 2.68, 2.95, 3.08, 2.97, 3.13, 3.35, 3.55, 3.59, 3.5, 3.7, 3.19, 3.06, 3.39, 3.22, 2.94, 3.04, 3.17, 2.89, 2.91, 2.98, 2.85, 2.71, 2.62, 2.38, 2.74, 2.64, 2.36, 2.62, 2.67, 2.38, 2.12, 2.46, 2.48, 2.1, 2.28, 2.55, 2.21, 2.09, 2.48, 2.5, 2.67, 2.29, 2.06, 2.3, 2.15, 1.75, 1.65, 1.48, 1.4, 1.48, 1.64, 1.6, 1.41, 1.55, 1.62, 1.7, 1.96, 1.78, 1.61, 1.89, 2.0, 1.93, 1.97, 2.25, 2.25, 2.13, 1.97, 1.76, 1.42, 1.48, 1.18, 1.03, 0.89, 0.76, 0.25, 0.78, 0.93, 1.21, 1.3, 1.46, 1.33, 1.23, 1.44, 1.64, 1.49, 1.61, 1.89, 1.99, 2.1, 2.44, 2.49, 3.04, 3.24, 3.35, 3.09, 2.87, 2.54, 2.32, 2.39, 2.24, 2.47, 2.22, 2.21, 2.62, 2.63, 3.14, 3.38, 3.61, 3.34, 3.26, 3.44, 3.4, 3.32, 3.38, 3.62, 3.92, 3.55, 3.34, 3.07, 2.77, 2.52, 2.43, 2.66, 2.46, 2.27, 2.17, 1.94, 2.09, 2.05, 1.7, 1.7, 1.84, 1.71, 1.43, 1.67, 1.66, 1.4, 1.47, 1.75, 1.71, 1.53, 1.39, 1.55, 1.3, 1.3, 1.55, 1.48, 1.3, 1.57, 1.68, 1.56, 1.55, 1.77, 1.92, 1.84, 1.67, 1.48, 1.35, 1.18, 1.0, 0.93, 0.98, 0.96, 1.14, 1.15, 1.31, 1.5, 1.54, 1.63, 1.51, 1.2, 1.51, 1.52, 1.35, 1.23, 1.49, 1.54, 1.31, 1.45, 1.8], [2.37, 1.96, 1.71, 1.61, 1.4, 1.21, 1.23, 1.4, 1.56, 1.42, 1.23, 1.49, 1.49, 1.89, 1.83, 1.56, 1.79, 2.06, 2.1, 1.84, 2.12, 2.37, 2.32, 2.26, 2.39, 2.18, 2.4, 2.21, 2.34, 2.39, 2.47, 2.72, 2.81, 2.99, 3.17, 3.54, 3.63, 3.81, 3.91, 4.36, 4.41, 4.61, 4.41, 4.56, 4.26, 3.96, 4.38, 4.42, 3.66, 4.06, 4.28, 3.78, 3.55, 3.87, 3.77, 3.16, 3.21, 3.1, 3.18, 3.12, 2.99, 3.32, 3.43, 2.91, 2.8, 3.27, 3.14, 2.59, 2.94, 3.23, 3.05, 2.81, 3.23, 3.25, 3.3, 2.95, 2.68, 2.94, 2.78, 2.35, 2.09, 1.95, 1.87, 1.92, 2.05, 1.92, 1.85, 2.08, 2.13, 2.4, 2.54, 2.38, 2.17, 2.54, 2.63, 2.47, 2.49, 2.96, 2.95, 2.88, 2.5, 2.33, 2.01, 1.96, 1.73, 1.39, 1.25, 1.08, 0.8, 0.25, 0.82, 1.03, 1.29, 1.57, 1.25, 1.29, 1.55, 1.64, 1.65, 1.85, 2.32, 2.29, 2.38, 2.73, 2.89, 3.52, 3.86, 3.95, 3.6, 3.12, 2.96, 2.72, 2.69, 2.45, 2.76, 2.64, 2.44, 2.61, 3.03, 3.41, 3.91, 4.14, 3.86, 3.79, 3.96, 3.78, 3.78, 3.87, 4.23, 4.45, 4.16, 4.0, 3.61, 3.36, 2.95, 3.09, 3.21, 3.07, 2.49, 2.49, 2.46, 2.51, 2.68, 2.11, 2.02, 2.32, 2.15, 1.76, 1.94, 2.16, 1.87, 1.72, 2.13, 2.2, 1.92, 1.77, 1.96, 1.77, 1.7, 1.95, 2.12, 2.01, 1.98, 2.4, 2.21, 2.07, 2.44, 2.73, 2.5, 2.47, 2.07, 1.8, 1.6, 1.42, 1.39, 1.02, 0.91, 1.01, 1.19, 1.45, 1.66, 1.76, 1.97, 1.76, 1.51, 1.72, 1.87, 1.7, 1.54, 1.95, 1.97, 1.69, 1.91, 2.29], [2.68, 2.37, 2.15, 1.85, 1.59, 1.39, 1.28, 1.44, 1.36, 1.32, 1.27, 1.48, 1.72, 1.91, 2.08, 1.81, 2.12, 2.48, 2.33, 2.27, 2.6, 2.83, 2.72, 2.67, 2.83, 2.65, 2.92, 2.63, 2.73, 2.65, 2.97, 2.79, 3.2, 3.31, 3.48, 3.7, 4.0, 4.0, 4.28, 4.37, 4.51, 4.44, 4.45, 4.71, 4.61, 4.22, 4.34, 4.24, 3.95, 3.89, 4.29, 3.85, 3.63, 3.53, 3.58, 2.94, 3.44, 3.38, 3.48, 3.58, 3.52, 3.7, 3.78, 3.63, 3.29, 3.51, 3.46, 3.15, 3.24, 3.64, 3.28, 3.26, 3.55, 3.75, 3.67, 3.51, 3.18, 3.41, 3.15, 2.89, 2.54, 2.4, 2.23, 2.09, 2.25, 2.37, 2.14, 2.02, 2.39, 2.53, 2.97, 2.87, 2.6, 2.83, 3.05, 2.92, 2.92, 3.26, 3.33, 3.25, 3.03, 2.73, 2.5, 2.3, 1.95, 1.65, 1.37, 1.26, 1.14, 0.79, 0.25, 0.78, 0.91, 1.24, 1.12, 1.51, 1.3, 1.56, 1.45, 1.61, 2.07, 2.38, 2.36, 2.83, 2.99, 3.48, 3.73, 3.8, 3.72, 3.45, 2.97, 3.11, 2.65, 2.49, 2.7, 2.54, 2.48, 3.09, 3.04, 3.43, 3.85, 3.95, 3.7, 3.63, 3.96, 3.81, 4.14, 4.08, 4.27, 4.4, 4.08, 3.78, 4.08, 3.21, 2.79, 2.61, 3.08, 2.61, 2.2, 2.09, 1.99, 2.13, 2.14, 1.72, 1.59, 1.98, 1.81, 1.39, 1.67, 2.0, 1.62, 1.61, 2.05, 2.06, 1.87, 1.87, 2.07, 1.87, 1.64, 2.07, 2.18, 2.05, 2.06, 2.44, 2.4, 2.27, 2.61, 2.88, 2.72, 2.67, 2.22, 1.93, 1.83, 1.56, 1.3, 1.29, 1.18, 1.26, 1.13, 1.5, 1.78, 1.97, 2.02, 1.82, 1.59, 1.93, 1.98, 1.85, 1.83, 2.12, 2.07, 2.02, 2.16, 2.49], [3.08, 2.84, 2.26, 2.27, 1.87, 1.67, 1.49, 1.31, 1.48, 1.37, 1.26, 1.58, 1.61, 2.11, 1.94, 1.86, 2.11, 2.42, 2.29, 2.24, 2.78, 2.87, 2.73, 2.88, 3.23, 2.98, 3.19, 2.87, 2.98, 2.66, 2.94, 2.73, 3.05, 3.25, 3.32, 3.62, 3.7, 3.96, 3.8, 4.24, 4.67, 4.59, 4.61, 4.8, 4.55, 3.93, 4.2, 4.16, 3.67, 3.8, 3.67, 3.7, 3.06, 3.33, 3.17, 2.78, 2.82, 3.42, 3.55, 3.67, 3.78, 3.88, 3.82, 3.46, 3.71, 4.07, 3.79, 3.37, 3.99, 4.0, 3.83, 3.84, 4.15, 4.04, 3.92, 3.79, 3.73, 3.9, 3.68, 3.29, 3.04, 2.51, 2.43, 2.19, 2.38, 2.46, 2.52, 2.47, 2.56, 2.74, 3.29, 3.26, 2.87, 3.25, 3.46, 3.33, 3.35, 3.81, 3.95, 3.85, 3.58, 3.2, 2.72, 2.73, 2.27, 2.08, 1.81, 1.45, 1.27, 1.01, 0.77, 0.25, 0.76, 0.93, 0.91, 0.96, 1.07, 1.39, 1.44, 1.43, 1.65, 1.83, 1.94, 2.55, 2.63, 3.22, 3.56, 3.86, 3.63, 3.29, 2.92, 2.59, 2.59, 2.35, 2.37, 2.34, 2.22, 2.41, 2.9, 3.0, 3.73, 3.83, 3.53, 3.38, 3.63, 3.39, 3.73, 4.07, 4.02, 4.18, 3.89, 3.68, 3.14, 2.88, 2.72, 2.57, 2.6, 2.5, 2.01, 1.91, 1.82, 1.95, 1.87, 1.57, 1.47, 1.77, 1.82, 1.36, 1.61, 1.9, 1.61, 1.66, 2.03, 2.22, 1.99, 1.81, 2.35, 2.2, 2.12, 2.42, 2.61, 2.43, 2.52, 2.82, 2.73, 2.63, 2.79, 3.11, 2.98, 3.04, 2.66, 2.31, 2.09, 1.82, 1.56, 1.42, 1.27, 1.26, 1.11, 1.44, 1.88, 2.0, 2.1, 1.83, 1.66, 1.98, 2.13, 1.9, 1.91, 2.25, 2.35, 2.14, 2.51, 2.75], [3.15, 2.69, 2.49, 2.12, 2.08, 1.69, 1.61, 1.45, 1.55, 1.36, 1.33, 1.62, 1.58, 2.07, 2.02, 1.89, 2.09, 2.44, 2.48, 2.51, 2.76, 2.87, 2.84, 3.03, 3.33, 2.93, 3.17, 2.74, 2.77, 2.56, 2.64, 2.84, 2.77, 3.02, 2.99, 2.87, 3.27, 3.34, 3.46, 3.59, 4.09, 3.92, 4.08, 4.37, 3.95, 3.43, 3.72, 3.41, 3.21, 3.12, 3.21, 3.14, 3.09, 2.84, 2.94, 2.92, 2.92, 3.03, 3.05, 3.08, 3.02, 3.41, 3.35, 3.08, 3.27, 3.52, 3.31, 3.2, 3.72, 3.68, 3.51, 3.5, 3.98, 3.9, 3.9, 3.71, 3.54, 3.79, 3.55, 3.17, 2.84, 2.5, 2.37, 2.11, 2.26, 2.28, 2.35, 2.17, 2.34, 2.72, 2.91, 2.78, 2.51, 2.89, 3.22, 3.04, 3.02, 3.4, 3.63, 3.68, 3.32, 3.09, 2.61, 2.69, 2.35, 1.98, 1.9, 1.66, 1.45, 1.24, 0.96, 0.77, 0.25, 0.79, 0.84, 0.9, 0.92, 1.01, 1.2, 1.28, 1.39, 1.61, 1.65, 1.94, 2.31, 2.63, 2.9, 3.12, 3.18, 2.88, 2.58, 2.27, 2.18, 1.95, 2.19, 2.07, 2.2, 2.35, 2.45, 2.64, 3.28, 3.39, 2.95, 2.72, 3.08, 3.06, 3.38, 3.76, 3.56, 3.65, 3.21, 2.89, 2.57, 2.45, 2.11, 2.19, 2.28, 2.26, 1.63, 1.7, 1.59, 1.8, 1.78, 1.38, 1.36, 1.81, 1.6, 1.3, 1.54, 1.79, 1.59, 1.48, 1.85, 2.08, 2.09, 1.7, 2.05, 2.21, 2.1, 2.03, 2.45, 2.31, 2.19, 2.62, 2.7, 2.64, 2.66, 2.91, 3.04, 3.05, 2.7, 2.49, 2.06, 1.92, 1.63, 1.67, 1.49, 1.38, 1.44, 1.64, 1.87, 2.02, 2.27, 1.97, 1.96, 2.23, 2.29, 2.03, 2.18, 2.53, 2.45, 2.39, 2.68, 3.21], [3.98, 3.51, 3.11, 2.68, 2.89, 2.17, 1.97, 1.62, 1.78, 1.51, 1.51, 1.91, 2.18, 2.34, 2.26, 2.36, 2.59, 2.98, 3.0, 3.2, 3.46, 3.69, 3.75, 3.8, 4.21, 3.91, 4.1, 3.35, 3.43, 3.13, 3.16, 2.93, 3.37, 3.52, 3.48, 3.7, 3.89, 4.34, 4.07, 4.43, 5.2, 5.44, 4.99, 5.54, 4.72, 4.39, 4.93, 4.52, 3.83, 4.08, 4.22, 3.85, 3.33, 3.33, 3.58, 3.21, 3.28, 3.52, 3.58, 3.6, 3.95, 4.33, 4.23, 3.71, 4.16, 4.59, 4.31, 3.78, 4.49, 4.89, 4.61, 4.46, 5.0, 5.14, 5.23, 4.88, 4.76, 4.84, 4.64, 4.17, 3.81, 3.01, 2.98, 2.57, 2.76, 2.89, 2.7, 2.68, 2.71, 2.96, 3.44, 3.42, 3.17, 3.39, 3.97, 4.06, 3.89, 4.3, 4.69, 4.56, 4.24, 3.99, 3.34, 3.62, 3.11, 2.61, 2.48, 2.38, 1.9, 1.54, 1.29, 1.01, 0.8, 0.25, 0.8, 0.88, 0.98, 1.04, 1.09, 1.4, 1.86, 1.94, 2.14, 2.45, 2.75, 3.09, 3.41, 3.94, 3.61, 3.18, 2.89, 2.55, 2.4, 2.33, 2.27, 2.2, 2.3, 2.51, 2.5, 2.77, 3.2, 3.37, 3.25, 3.14, 3.25, 3.33, 3.5, 4.02, 3.81, 3.88, 3.74, 3.46, 2.86, 2.77, 2.66, 2.49, 2.63, 2.68, 2.08, 2.13, 2.04, 2.18, 2.15, 1.83, 1.57, 2.05, 2.16, 1.77, 1.85, 2.08, 2.32, 1.83, 2.14, 2.26, 2.25, 2.13, 2.4, 2.54, 2.5, 2.47, 2.8, 2.82, 2.84, 3.04, 3.36, 3.25, 3.11, 3.4, 3.46, 3.54, 3.47, 3.09, 2.8, 2.57, 2.14, 2.13, 1.93, 1.67, 1.59, 1.8, 2.22, 2.27, 2.46, 2.48, 2.32, 2.6, 2.82, 2.8, 2.77, 3.07, 3.19, 3.14, 3.29, 3.77], [2.83, 2.47, 2.25, 2.08, 1.78, 1.61, 1.48, 1.34, 1.31, 1.24, 1.33, 1.48, 1.52, 1.71, 1.77, 1.74, 1.98, 2.26, 2.24, 2.38, 2.52, 2.71, 2.7, 2.78, 2.82, 2.57, 2.64, 2.41, 2.34, 2.33, 2.44, 2.52, 2.56, 2.59, 2.64, 2.9, 2.91, 2.97, 3.29, 3.44, 3.5, 3.7, 3.68, 3.93, 3.67, 3.43, 3.65, 3.59, 3.08, 3.18, 3.41, 3.03, 2.66, 2.77, 2.79, 2.76, 2.79, 3.16, 2.98, 3.18, 3.27, 3.33, 3.33, 2.99, 3.11, 3.17, 3.04, 2.86, 3.24, 3.18, 2.85, 3.17, 3.43, 3.24, 3.4, 3.02, 3.14, 3.29, 3.14, 2.91, 2.55, 2.21, 2.13, 2.13, 2.12, 2.17, 2.09, 2.11, 2.2, 2.42, 2.81, 2.62, 2.57, 2.77, 2.98, 2.98, 3.15, 3.21, 3.25, 3.32, 2.92, 2.86, 2.4, 2.48, 2.18, 2.02, 1.83, 1.58, 1.38, 1.29, 1.33, 1.0, 0.83, 0.78, 0.25, 0.78, 0.84, 0.94, 1.0, 0.94, 1.22, 1.43, 1.44, 1.73, 1.98, 2.27, 2.52, 2.81, 2.77, 2.49, 2.26, 2.06, 1.89, 1.72, 1.86, 1.83, 1.96, 2.05, 2.13, 2.42, 2.69, 2.82, 2.61, 2.46, 2.55, 2.63, 2.87, 2.95, 2.94, 3.01, 2.79, 2.6, 2.41, 2.15, 1.87, 1.86, 2.19, 2.06, 1.58, 1.6, 1.54, 1.75, 1.63, 1.34, 1.38, 1.62, 1.5, 1.32, 1.55, 1.72, 1.57, 1.62, 1.88, 1.95, 1.82, 1.71, 2.03, 2.0, 1.95, 2.16, 2.35, 2.26, 2.34, 2.67, 2.68, 2.61, 2.74, 2.98, 2.84, 2.86, 2.56, 2.35, 2.18, 1.97, 1.78, 1.6, 1.44, 1.35, 1.3, 1.47, 1.74, 1.94, 2.07, 1.92, 1.74, 2.13, 2.19, 2.1, 2.18, 2.36, 2.61, 2.47, 2.47, 2.84], [2.62, 2.49, 2.32, 2.01, 1.93, 1.69, 1.54, 1.25, 1.28, 1.12, 1.38, 1.37, 1.58, 1.63, 1.74, 1.79, 2.03, 2.1, 2.17, 2.2, 2.45, 2.45, 2.46, 2.6, 2.64, 2.45, 2.46, 2.4, 2.43, 2.27, 2.41, 2.33, 2.52, 2.73, 2.83, 2.7, 3.01, 3.08, 2.85, 3.32, 3.41, 3.25, 3.54, 3.63, 3.61, 3.17, 3.22, 3.09, 2.92, 2.81, 2.76, 2.92, 2.63, 2.53, 2.4, 2.49, 2.4, 2.6, 2.99, 2.78, 2.86, 3.05, 2.96, 2.89, 3.0, 3.0, 2.83, 2.82, 3.09, 3.12, 2.81, 3.14, 3.35, 3.22, 3.38, 3.06, 2.96, 3.21, 3.03, 2.67, 2.51, 2.32, 2.17, 2.03, 2.07, 2.15, 1.94, 1.97, 2.14, 2.46, 2.51, 2.6, 2.58, 2.7, 2.86, 2.86, 2.92, 3.1, 3.21, 3.25, 2.89, 2.77, 2.52, 2.45, 2.18, 1.89, 1.87, 1.58, 1.46, 1.3, 1.06, 0.95, 0.84, 0.85, 0.76, 0.25, 0.77, 0.84, 0.87, 0.9, 1.03, 1.28, 1.28, 1.49, 1.78, 2.07, 2.45, 2.57, 2.57, 2.4, 2.05, 1.93, 1.68, 1.6, 1.68, 1.83, 1.89, 2.07, 1.96, 2.02, 2.52, 2.53, 2.49, 2.27, 2.29, 2.39, 2.6, 2.76, 2.72, 2.68, 2.43, 2.23, 1.96, 1.77, 1.65, 1.58, 1.81, 1.8, 1.3, 1.35, 1.33, 1.51, 1.35, 1.18, 1.21, 1.41, 1.41, 1.23, 1.42, 1.53, 1.52, 1.52, 1.67, 1.74, 1.82, 1.61, 1.82, 1.94, 1.99, 2.05, 2.23, 2.14, 2.15, 2.5, 2.64, 2.64, 2.78, 3.01, 2.92, 2.88, 2.57, 2.27, 1.94, 1.88, 1.73, 1.58, 1.46, 1.37, 1.23, 1.46, 1.73, 1.9, 1.92, 1.83, 1.84, 1.96, 2.0, 2.01, 2.04, 2.28, 2.31, 2.22, 2.47, 2.78], [2.84, 2.42, 2.23, 2.02, 1.79, 1.57, 1.53, 1.33, 1.35, 1.19, 1.27, 1.45, 1.45, 1.66, 1.84, 1.75, 1.92, 2.24, 2.19, 2.21, 2.54, 2.63, 2.71, 2.66, 2.88, 2.47, 2.63, 2.47, 2.33, 2.33, 2.41, 2.37, 2.57, 2.49, 2.6, 2.8, 2.73, 2.85, 2.93, 3.17, 3.29, 3.38, 3.44, 3.8, 3.42, 3.28, 3.2, 3.05, 2.8, 2.83, 2.88, 2.83, 2.85, 2.63, 2.46, 2.56, 2.52, 2.54, 2.65, 2.61, 2.83, 3.03, 3.04, 2.81, 2.88, 3.03, 2.96, 2.89, 3.07, 3.23, 3.03, 3.02, 3.36, 3.38, 3.45, 3.2, 3.06, 3.24, 3.15, 2.74, 2.52, 2.26, 2.14, 1.99, 2.0, 2.1, 1.92, 2.01, 2.09, 2.21, 2.46, 2.44, 2.39, 2.58, 2.69, 2.77, 2.77, 3.0, 3.25, 3.18, 2.91, 2.8, 2.48, 2.58, 2.17, 1.98, 1.91, 1.52, 1.49, 1.36, 1.11, 0.97, 0.91, 0.89, 0.8, 0.76, 0.25, 0.77, 0.81, 0.82, 0.97, 1.12, 1.14, 1.44, 1.81, 2.28, 2.4, 2.65, 2.6, 2.37, 2.05, 1.91, 1.64, 1.45, 1.64, 1.7, 1.75, 1.93, 1.9, 1.98, 2.41, 2.45, 2.36, 2.12, 2.23, 2.36, 2.57, 2.8, 2.83, 2.72, 2.46, 2.3, 1.96, 1.81, 1.74, 1.58, 1.86, 1.72, 1.37, 1.42, 1.19, 1.46, 1.41, 1.13, 1.22, 1.54, 1.39, 1.19, 1.51, 1.55, 1.52, 1.58, 1.78, 1.84, 1.8, 1.74, 1.88, 1.91, 1.86, 2.01, 2.19, 2.21, 2.18, 2.41, 2.42, 2.39, 2.49, 2.79, 2.81, 2.76, 2.51, 2.39, 2.09, 1.92, 1.72, 1.64, 1.56, 1.44, 1.35, 1.68, 1.88, 1.95, 2.19, 1.99, 1.88, 2.12, 2.2, 2.08, 2.15, 2.37, 2.43, 2.26, 2.45, 2.92], [3.82, 3.36, 2.97, 2.62, 2.47, 2.02, 1.89, 1.6, 1.58, 1.46, 1.51, 1.76, 1.93, 2.12, 2.23, 2.22, 2.53, 2.94, 3.03, 2.94, 3.14, 3.22, 3.47, 3.54, 3.54, 3.27, 3.36, 3.1, 3.01, 3.16, 2.84, 3.18, 3.12, 3.03, 3.11, 3.61, 3.37, 3.71, 3.82, 3.79, 4.15, 4.53, 4.46, 4.79, 4.49, 4.07, 4.38, 4.2, 3.81, 3.83, 3.97, 3.44, 3.54, 3.33, 3.09, 3.03, 2.94, 3.18, 3.49, 3.74, 3.93, 4.18, 4.02, 3.85, 4.09, 4.14, 3.84, 3.66, 4.11, 4.31, 3.93, 4.07, 4.36, 4.43, 4.32, 4.11, 3.99, 4.16, 4.13, 3.85, 3.27, 2.84, 2.76, 2.57, 3.04, 2.71, 2.64, 2.79, 2.7, 3.13, 3.56, 3.64, 3.37, 3.61, 3.94, 3.88, 4.05, 4.05, 4.27, 4.14, 3.96, 3.81, 3.38, 3.52, 2.95, 2.53, 2.57, 2.0, 1.93, 1.67, 1.51, 1.3, 1.09, 1.15, 1.0, 0.83, 0.78, 0.25, 0.82, 0.98, 1.24, 1.41, 1.37, 1.69, 2.11, 2.4, 2.74, 2.97, 2.77, 2.83, 2.3, 2.2, 2.01, 1.68, 1.87, 2.19, 2.36, 2.18, 2.25, 2.31, 2.9, 2.62, 2.71, 2.34, 2.55, 2.77, 2.87, 2.85, 3.0, 2.92, 2.67, 2.64, 2.29, 2.07, 2.1, 1.93, 2.22, 2.29, 1.64, 1.72, 1.59, 1.9, 1.79, 1.48, 1.48, 1.81, 1.89, 1.51, 1.79, 2.0, 2.07, 2.04, 2.2, 2.4, 2.17, 2.17, 2.39, 2.5, 2.43, 2.71, 3.03, 2.85, 2.95, 3.33, 3.47, 3.32, 3.38, 3.74, 3.76, 3.71, 3.44, 3.21, 2.81, 2.51, 2.29, 2.07, 2.08, 1.73, 1.7, 1.96, 2.13, 2.21, 2.47, 2.44, 2.33, 2.61, 2.75, 2.82, 2.91, 2.93, 3.19, 3.01, 3.13, 3.61], [2.98, 2.83, 2.94, 2.55, 2.39, 2.03, 1.71, 1.41, 1.38, 1.16, 1.28, 1.56, 1.81, 1.8, 1.94, 2.18, 2.24, 2.65, 2.67, 2.94, 3.18, 2.93, 3.06, 3.04, 3.08, 2.85, 2.71, 2.83, 2.57, 2.28, 2.56, 2.2, 2.56, 2.63, 2.85, 2.66, 2.93, 3.05, 3.03, 3.18, 3.38, 3.36, 3.34, 3.65, 3.45, 3.33, 3.33, 3.37, 2.96, 2.91, 2.99, 3.05, 2.72, 2.99, 3.16, 2.63, 3.01, 3.01, 2.92, 3.2, 3.18, 3.39, 3.27, 3.17, 3.3, 3.17, 3.18, 3.08, 3.38, 3.26, 3.16, 3.42, 3.54, 3.33, 3.43, 3.25, 3.21, 3.34, 3.25, 3.05, 2.84, 2.86, 2.56, 2.38, 2.35, 2.41, 2.52, 2.59, 2.46, 2.72, 2.9, 2.96, 2.98, 3.13, 3.19, 3.29, 3.33, 3.37, 3.49, 3.38, 3.21, 3.08, 2.78, 2.8, 2.67, 2.6, 2.3, 1.98, 1.75, 1.65, 1.23, 1.3, 1.17, 1.06, 0.96, 0.84, 0.79, 0.76, 0.25, 0.78, 0.87, 1.01, 1.12, 1.46, 1.66, 2.07, 2.3, 2.31, 2.61, 2.21, 2.1, 1.95, 1.83, 1.42, 1.55, 1.59, 1.69, 2.18, 2.01, 1.96, 2.56, 2.49, 2.29, 1.99, 2.16, 2.26, 2.79, 2.67, 2.5, 2.56, 2.39, 2.25, 1.87, 1.69, 1.65, 1.54, 1.73, 2.02, 1.26, 1.49, 1.39, 1.71, 1.62, 1.29, 1.44, 1.62, 1.63, 1.51, 1.66, 1.83, 1.7, 1.98, 2.04, 2.15, 2.2, 1.97, 2.38, 2.44, 2.43, 2.67, 2.71, 2.77, 2.79, 2.94, 3.05, 3.02, 3.07, 3.36, 3.25, 3.17, 2.93, 2.76, 2.57, 2.74, 2.06, 2.06, 2.03, 1.6, 1.61, 1.78, 2.08, 2.13, 2.53, 2.43, 2.4, 2.41, 2.83, 2.56, 2.65, 3.0, 2.98, 3.09, 2.91, 3.11], [3.07, 2.79, 2.58, 2.27, 2.32, 1.9, 1.7, 1.36, 1.28, 1.19, 1.34, 1.52, 1.7, 1.8, 1.93, 1.92, 2.26, 2.29, 2.42, 2.57, 2.72, 2.77, 2.93, 3.03, 3.12, 2.9, 2.87, 2.74, 2.76, 2.69, 2.52, 2.45, 2.6, 3.0, 2.87, 2.92, 3.12, 3.3, 3.01, 3.36, 3.65, 3.59, 3.91, 3.88, 3.73, 3.4, 3.36, 3.3, 3.2, 2.94, 3.16, 2.99, 2.91, 2.54, 2.72, 2.82, 3.0, 2.8, 3.04, 2.93, 3.39, 3.49, 3.18, 3.14, 3.42, 3.45, 3.33, 3.3, 3.53, 3.68, 3.46, 3.53, 3.87, 3.71, 3.94, 3.8, 3.47, 3.8, 3.58, 3.31, 2.98, 2.64, 2.48, 2.38, 2.44, 2.49, 2.41, 2.32, 2.56, 2.88, 3.04, 3.03, 2.95, 3.25, 3.4, 3.35, 3.57, 3.66, 3.81, 3.77, 3.44, 3.26, 2.88, 2.83, 2.54, 2.28, 2.24, 1.99, 1.66, 1.54, 1.34, 1.25, 1.24, 1.3, 0.96, 0.85, 0.89, 0.86, 0.77, 0.25, 0.78, 0.93, 0.99, 1.3, 1.56, 1.9, 2.14, 2.36, 2.37, 2.09, 1.88, 1.7, 1.5, 1.33, 1.46, 1.52, 1.71, 1.85, 1.74, 1.88, 2.34, 2.39, 2.21, 1.91, 1.95, 2.13, 2.33, 2.45, 2.52, 2.49, 2.2, 1.97, 1.83, 1.57, 1.37, 1.43, 1.68, 1.83, 1.27, 1.33, 1.35, 1.65, 1.47, 1.25, 1.41, 1.8, 1.56, 1.48, 1.72, 1.91, 1.8, 1.96, 2.12, 2.15, 2.25, 2.11, 2.32, 2.33, 2.19, 2.49, 2.72, 2.64, 2.64, 3.02, 3.08, 3.0, 3.07, 3.52, 3.46, 3.47, 2.94, 2.69, 2.37, 2.32, 1.9, 1.91, 1.67, 1.59, 1.45, 1.76, 1.87, 1.98, 2.27, 2.06, 1.95, 2.22, 2.34, 2.15, 2.27, 2.56, 2.56, 2.54, 2.73, 3.21], [4.1, 3.44, 3.17, 2.84, 2.64, 2.22, 2.09, 1.82, 1.72, 1.49, 1.56, 1.85, 2.0, 2.1, 2.35, 2.36, 2.63, 3.28, 3.05, 3.06, 3.74, 4.12, 4.15, 4.03, 4.49, 3.62, 3.85, 3.37, 3.09, 3.61, 3.27, 3.19, 3.44, 3.3, 3.53, 4.43, 3.76, 3.81, 4.13, 4.35, 4.36, 4.53, 4.54, 4.88, 4.64, 4.32, 4.32, 4.13, 3.95, 3.9, 4.04, 3.77, 3.7, 3.91, 3.28, 3.45, 3.32, 4.07, 3.78, 3.69, 3.88, 4.27, 4.22, 3.97, 3.95, 4.37, 4.23, 3.88, 4.33, 4.65, 4.02, 4.11, 4.88, 4.82, 4.96, 4.92, 4.36, 4.65, 4.54, 3.93, 3.6, 3.13, 2.95, 2.68, 3.53, 2.89, 2.75, 3.08, 3.1, 3.37, 3.69, 3.9, 3.44, 3.92, 4.11, 4.18, 4.16, 4.73, 4.98, 4.75, 4.53, 4.04, 3.58, 3.79, 3.3, 2.84, 2.63, 2.3, 2.13, 2.03, 1.77, 1.74, 1.57, 1.76, 1.43, 1.09, 1.04, 1.23, 1.03, 0.8, 0.25, 0.84, 1.09, 1.36, 1.85, 2.28, 2.58, 2.96, 2.79, 2.48, 2.15, 1.88, 1.68, 1.43, 1.5, 1.95, 1.9, 2.07, 1.91, 2.1, 2.81, 2.61, 2.51, 2.09, 2.18, 2.2, 2.59, 3.11, 3.03, 2.86, 2.67, 2.29, 1.98, 1.91, 1.68, 1.94, 2.38, 2.51, 1.71, 1.78, 1.52, 2.93, 2.41, 1.8, 1.85, 2.35, 2.15, 1.96, 2.35, 2.55, 2.53, 2.76, 2.96, 2.98, 2.67, 2.83, 2.74, 2.92, 2.81, 3.1, 3.25, 3.19, 3.45, 3.65, 3.81, 3.75, 3.93, 4.41, 4.33, 4.19, 3.7, 3.73, 3.12, 3.04, 2.48, 2.4, 2.19, 2.0, 2.01, 2.3, 2.47, 2.52, 3.18, 2.91, 2.65, 2.99, 3.4, 3.01, 3.08, 3.56, 3.8, 3.4, 3.49, 4.32], [4.55, 3.84, 3.7, 3.27, 2.89, 2.58, 2.47, 2.0, 1.78, 1.75, 1.83, 2.05, 2.12, 2.17, 2.17, 2.61, 2.84, 3.02, 3.27, 3.47, 3.56, 3.94, 4.38, 4.41, 4.27, 3.82, 3.79, 3.29, 3.38, 3.39, 3.01, 3.13, 2.88, 3.33, 3.58, 3.51, 3.65, 3.9, 4.3, 4.47, 4.41, 4.99, 5.04, 5.54, 5.14, 4.94, 4.51, 4.77, 4.45, 4.28, 4.18, 4.21, 4.12, 3.63, 3.51, 3.51, 3.79, 4.04, 4.1, 4.37, 4.64, 5.03, 4.68, 4.55, 4.89, 4.96, 4.47, 4.14, 4.78, 4.97, 4.26, 4.66, 5.1, 4.74, 4.73, 4.53, 4.67, 4.66, 4.57, 4.37, 3.95, 3.39, 3.34, 2.78, 3.33, 3.23, 3.12, 3.22, 3.67, 4.22, 4.75, 4.41, 4.3, 4.68, 5.06, 4.72, 4.84, 5.03, 5.43, 5.14, 4.86, 4.6, 4.14, 4.4, 3.86, 3.28, 3.25, 2.67, 2.58, 2.5, 2.33, 2.36, 1.81, 1.92, 1.8, 1.39, 1.12, 1.29, 1.02, 0.92, 0.79, 0.25, 0.79, 1.0, 1.31, 1.66, 2.08, 2.42, 2.22, 2.1, 1.65, 1.38, 1.15, 1.04, 1.32, 1.52, 1.87, 1.72, 1.6, 1.77, 2.37, 2.34, 2.29, 1.98, 1.91, 1.82, 2.26, 2.39, 2.53, 2.45, 2.17, 2.01, 1.5, 1.56, 1.52, 1.7, 2.05, 1.98, 1.57, 1.87, 1.63, 2.31, 1.92, 1.75, 1.88, 2.15, 1.96, 2.16, 2.41, 2.58, 2.51, 2.75, 2.87, 2.99, 3.07, 2.97, 3.4, 3.34, 3.42, 4.12, 4.15, 4.01, 4.3, 4.75, 4.91, 4.81, 4.69, 5.2, 5.16, 5.04, 4.64, 4.61, 3.97, 3.91, 3.29, 2.88, 2.91, 2.76, 2.52, 3.0, 2.78, 2.54, 3.24, 3.2, 3.12, 3.2, 3.85, 3.67, 3.62, 3.96, 4.36, 4.1, 4.04, 4.71], [3.75, 3.76, 3.86, 3.75, 3.16, 3.13, 2.42, 2.2, 2.26, 1.83, 2.19, 2.12, 2.13, 2.08, 2.28, 2.51, 2.91, 2.74, 2.91, 3.53, 3.53, 3.45, 3.71, 4.21, 3.96, 3.49, 3.41, 3.28, 3.2, 3.14, 2.84, 2.88, 3.06, 3.27, 3.47, 2.73, 3.11, 3.87, 3.21, 3.03, 3.63, 3.72, 3.88, 4.37, 4.16, 3.64, 3.7, 3.94, 3.93, 3.37, 3.69, 3.62, 3.87, 3.29, 3.23, 3.0, 3.17, 3.51, 3.46, 3.9, 3.89, 4.35, 3.91, 4.02, 4.3, 4.14, 4.09, 3.98, 4.29, 4.26, 4.18, 4.54, 4.46, 4.29, 4.4, 4.13, 4.16, 4.26, 4.32, 4.28, 3.78, 3.73, 3.18, 3.22, 3.43, 2.99, 3.07, 3.46, 3.37, 4.21, 4.28, 4.12, 4.05, 4.72, 4.42, 4.36, 4.8, 4.84, 4.65, 4.89, 4.59, 4.36, 3.88, 4.22, 3.73, 3.39, 3.52, 2.83, 2.75, 2.54, 2.41, 1.94, 1.75, 1.75, 1.62, 1.79, 1.26, 1.27, 1.11, 1.13, 1.01, 0.78, 0.25, 0.8, 1.16, 1.26, 1.59, 1.74, 1.7, 1.59, 1.24, 1.16, 0.96, 1.04, 1.13, 1.47, 1.78, 1.54, 1.46, 1.56, 1.87, 1.92, 2.0, 1.59, 1.53, 1.52, 1.81, 1.89, 1.87, 1.76, 1.72, 1.58, 1.17, 1.14, 1.25, 1.44, 2.01, 2.21, 1.52, 1.73, 1.61, 2.12, 2.04, 1.56, 1.89, 2.33, 2.09, 2.23, 2.42, 2.55, 2.47, 2.69, 2.93, 3.07, 2.96, 2.94, 3.23, 3.59, 3.46, 4.0, 4.02, 4.2, 3.86, 4.54, 4.6, 4.46, 4.45, 4.99, 4.67, 4.69, 4.2, 4.19, 3.86, 3.68, 3.18, 3.04, 2.99, 2.7, 2.34, 2.5, 2.5, 2.64, 3.02, 3.24, 2.79, 3.02, 3.55, 3.4, 3.37, 3.82, 3.88, 3.86, 3.92, 3.92], [4.14, 3.77, 3.65, 3.6, 3.02, 2.86, 2.46, 2.16, 2.03, 1.84, 1.88, 1.96, 2.0, 2.2, 2.22, 2.22, 2.55, 2.8, 2.86, 3.43, 3.47, 3.65, 3.97, 3.91, 3.78, 3.49, 3.52, 3.32, 3.24, 2.96, 2.97, 2.54, 2.83, 3.03, 3.07, 3.08, 3.3, 3.44, 3.38, 3.71, 3.94, 4.03, 3.98, 4.53, 4.34, 3.54, 3.81, 4.09, 3.51, 3.62, 3.82, 4.03, 3.86, 3.55, 3.47, 3.54, 3.61, 3.68, 3.68, 4.19, 4.45, 4.9, 4.21, 4.02, 4.34, 4.42, 4.05, 4.11, 4.35, 4.18, 4.02, 4.07, 4.52, 3.87, 4.15, 3.77, 4.25, 4.19, 4.34, 4.09, 3.73, 3.46, 3.22, 3.04, 3.44, 3.08, 3.28, 3.29, 3.54, 4.47, 4.61, 4.0, 4.04, 4.5, 4.41, 4.18, 4.7, 4.88, 4.91, 4.88, 4.29, 4.35, 3.8, 4.23, 3.59, 3.27, 3.2, 2.86, 2.89, 2.56, 2.23, 2.25, 2.01, 2.11, 1.79, 1.71, 1.57, 1.52, 1.34, 1.14, 1.17, 1.03, 0.77, 0.25, 0.78, 1.16, 1.43, 1.62, 1.44, 1.29, 1.13, 1.05, 0.91, 1.02, 1.2, 1.37, 1.45, 1.43, 1.42, 1.46, 1.78, 1.91, 1.85, 1.42, 1.52, 1.35, 1.61, 1.77, 1.6, 1.71, 1.52, 1.46, 0.95, 1.08, 1.12, 1.42, 1.77, 1.97, 1.44, 1.78, 1.94, 2.24, 2.07, 1.94, 2.16, 2.43, 2.25, 2.27, 2.63, 2.81, 2.69, 2.84, 3.37, 3.22, 3.01, 3.17, 3.78, 3.81, 3.56, 4.25, 4.22, 3.81, 4.11, 4.56, 4.75, 4.62, 4.83, 5.02, 4.95, 4.84, 4.28, 4.4, 3.79, 3.72, 3.3, 3.02, 2.66, 2.59, 2.31, 2.61, 2.47, 2.7, 2.74, 3.01, 2.71, 3.06, 3.38, 3.38, 3.59, 3.72, 4.0, 3.99, 4.11, 4.43], [5.0, 5.22, 4.35, 4.41, 3.71, 4.01, 3.8, 3.08, 2.64, 2.49, 2.54, 2.53, 2.59, 2.7, 2.43, 2.94, 3.32, 2.9, 3.31, 4.09, 3.91, 3.86, 4.36, 4.83, 4.44, 4.27, 4.23, 3.61, 3.88, 3.4, 3.72, 3.11, 2.87, 3.38, 3.6, 3.23, 3.32, 3.72, 3.93, 3.75, 4.19, 4.63, 4.79, 5.09, 4.89, 4.68, 5.01, 4.88, 4.45, 4.43, 4.73, 4.24, 4.37, 3.63, 4.29, 4.51, 4.73, 4.41, 4.49, 4.6, 5.39, 5.23, 4.75, 4.55, 5.2, 5.0, 4.59, 4.43, 5.22, 5.0, 4.55, 5.5, 5.41, 4.95, 5.27, 5.36, 5.26, 5.4, 5.47, 5.51, 4.38, 4.02, 4.14, 3.85, 3.95, 4.07, 4.27, 4.23, 4.84, 5.49, 5.42, 5.5, 5.13, 5.7, 5.67, 5.62, 5.94, 6.41, 5.97, 6.11, 5.89, 5.67, 5.84, 5.7, 5.07, 4.75, 4.66, 3.96, 3.63, 3.65, 3.43, 3.28, 2.97, 2.81, 2.42, 2.4, 2.14, 1.98, 1.94, 2.12, 1.6, 1.37, 1.11, 0.79, 0.25, 0.86, 1.19, 1.39, 1.34, 1.34, 1.04, 1.15, 1.14, 1.44, 1.54, 1.72, 1.96, 1.67, 1.6, 1.57, 2.02, 2.0, 1.92, 1.53, 1.44, 1.43, 1.67, 1.78, 1.67, 1.83, 1.46, 1.4, 1.01, 0.93, 1.19, 1.65, 2.28, 2.46, 1.83, 2.17, 2.23, 2.84, 2.77, 2.48, 2.77, 3.16, 2.71, 3.11, 3.7, 3.54, 4.12, 4.18, 4.19, 4.27, 4.34, 4.47, 4.86, 5.23, 4.88, 5.15, 5.64, 5.66, 5.02, 6.18, 6.34, 5.98, 6.17, 6.78, 6.38, 6.36, 5.81, 5.54, 5.05, 4.56, 4.12, 3.92, 3.63, 3.37, 2.98, 3.2, 3.23, 3.01, 3.66, 3.48, 3.4, 3.56, 4.15, 4.18, 3.84, 4.57, 4.73, 4.86, 4.94, 5.13], [5.34, 5.0, 4.45, 4.51, 3.99, 3.84, 3.68, 2.99, 2.55, 2.27, 2.62, 2.56, 2.64, 2.85, 2.56, 2.89, 3.03, 3.43, 3.55, 4.16, 4.17, 4.59, 4.84, 5.18, 5.09, 4.45, 4.22, 3.73, 3.66, 3.46, 3.31, 3.02, 2.93, 3.07, 3.48, 3.6, 3.28, 3.43, 3.35, 3.46, 4.01, 4.41, 4.29, 4.77, 4.85, 4.24, 4.49, 4.78, 3.96, 3.92, 4.39, 4.32, 4.45, 4.04, 4.25, 4.1, 4.23, 4.25, 4.5, 4.89, 4.62, 5.45, 4.86, 4.8, 4.97, 4.72, 5.18, 5.07, 5.27, 4.75, 4.43, 5.24, 5.39, 4.71, 5.09, 5.57, 5.17, 5.47, 5.74, 5.96, 4.76, 4.18, 4.08, 3.52, 3.84, 3.56, 4.27, 4.03, 4.84, 5.4, 5.68, 4.9, 4.95, 5.96, 5.54, 5.35, 5.99, 6.15, 5.82, 6.33, 5.37, 6.12, 4.98, 5.74, 4.79, 4.24, 4.38, 4.11, 3.55, 3.58, 3.01, 3.4, 3.03, 3.02, 2.58, 2.63, 2.42, 2.16, 1.97, 1.69, 1.86, 1.44, 1.2, 1.02, 0.78, 0.25, 0.8, 0.96, 1.95, 1.08, 1.13, 1.09, 1.22, 1.51, 1.57, 1.86, 1.91, 1.75, 1.67, 1.52, 1.9, 1.91, 1.76, 1.59, 1.43, 1.24, 1.55, 1.64, 1.55, 1.64, 1.5, 1.32, 1.07, 1.16, 1.34, 1.66, 2.04, 2.13, 1.84, 2.33, 2.63, 3.17, 2.81, 2.41, 2.94, 3.27, 2.68, 3.26, 3.96, 3.91, 3.97, 4.07, 4.46, 4.32, 4.43, 4.13, 5.14, 4.87, 4.6, 5.34, 5.66, 5.02, 5.41, 5.86, 6.23, 6.4, 6.25, 6.79, 6.64, 6.7, 5.42, 5.95, 5.13, 5.07, 4.39, 3.86, 3.99, 3.06, 3.11, 3.45, 3.31, 2.93, 3.76, 3.74, 3.82, 3.57, 4.37, 4.05, 4.18, 4.6, 5.17, 4.82, 4.99, 5.71], [6.21, 6.36, 5.76, 5.9, 5.21, 5.58, 5.36, 4.81, 4.0, 3.81, 4.01, 4.0, 3.84, 3.81, 3.31, 4.0, 3.99, 4.54, 4.53, 4.56, 5.32, 5.16, 5.6, 6.45, 5.55, 5.07, 5.25, 5.28, 4.76, 4.56, 4.96, 3.99, 4.51, 4.12, 4.57, 3.8, 4.38, 4.37, 4.24, 4.27, 5.67, 6.13, 7.23, 6.5, 5.67, 6.32, 6.48, 6.34, 5.37, 5.07, 6.36, 5.62, 6.02, 5.21, 6.6, 5.94, 6.84, 6.39, 5.98, 6.69, 7.5, 6.99, 6.45, 6.27, 6.83, 6.64, 6.31, 5.68, 6.3, 6.64, 6.31, 6.64, 6.21, 6.05, 5.75, 6.11, 6.43, 6.31, 6.84, 7.0, 5.87, 5.04, 5.35, 5.33, 6.62, 5.56, 6.23, 5.99, 6.45, 7.52, 7.55, 7.24, 7.14, 7.3, 7.1, 7.36, 7.79, 8.06, 6.96, 7.25, 7.17, 7.36, 6.9, 7.2, 7.01, 6.12, 5.79, 6.04, 5.09, 5.51, 4.86, 5.63, 5.05, 5.02, 4.28, 4.39, 4.54, 3.88, 3.26, 2.77, 2.8, 2.77, 2.1, 1.67, 1.42, 0.82, 0.25, 0.79, 1.35, 1.26, 1.29, 1.89, 1.88, 2.63, 2.59, 3.12, 3.11, 2.53, 2.5, 2.3, 2.87, 2.73, 2.64, 2.33, 2.21, 1.86, 2.24, 2.33, 2.24, 2.54, 2.06, 2.02, 1.57, 1.82, 2.26, 2.61, 3.16, 3.59, 3.18, 3.47, 4.36, 5.23, 4.5, 4.16, 4.98, 6.1, 4.56, 5.65, 5.77, 6.35, 6.18, 6.3, 6.34, 6.25, 5.99, 6.18, 7.28, 7.0, 7.49, 7.16, 7.66, 7.34, 7.59, 8.05, 8.23, 8.67, 8.38, 8.63, 8.13, 7.89, 7.22, 7.35, 6.77, 6.51, 6.25, 5.96, 5.47, 5.04, 5.04, 5.14, 4.4, 4.12, 4.68, 5.15, 4.7, 4.71, 5.74, 6.09, 5.3, 6.05, 6.75, 6.94, 6.14, 6.84], [5.86, 6.26, 5.8, 6.61, 5.17, 6.32, 6.06, 4.89, 3.94, 3.97, 3.97, 3.85, 3.92, 3.5, 3.47, 4.12, 4.25, 4.12, 4.62, 4.74, 5.13, 4.97, 5.18, 5.41, 4.88, 4.67, 5.78, 4.73, 4.83, 4.77, 4.82, 4.13, 3.96, 4.27, 4.65, 4.05, 4.36, 4.66, 4.53, 4.76, 5.06, 5.37, 6.19, 6.64, 5.96, 5.48, 5.56, 5.77, 5.47, 4.9, 5.64, 5.7, 5.71, 5.57, 5.45, 5.52, 5.58, 6.4, 5.16, 6.14, 6.86, 6.84, 5.93, 5.99, 6.91, 6.1, 5.93, 6.38, 6.11, 6.14, 6.01, 6.59, 6.2, 5.38, 6.12, 5.7, 5.92, 6.04, 5.94, 6.12, 5.5, 5.12, 5.41, 5.11, 5.3, 5.69, 6.87, 6.07, 6.59, 7.1, 7.55, 6.98, 6.95, 7.58, 6.99, 7.31, 7.63, 7.91, 7.18, 7.51, 7.11, 7.38, 7.34, 7.07, 6.37, 6.59, 6.32, 6.18, 5.54, 5.81, 5.87, 5.44, 5.23, 5.02, 5.05, 4.57, 4.13, 3.88, 3.39, 3.34, 3.08, 2.98, 2.42, 2.01, 1.6, 0.87, 0.83, 0.25, 0.8, 1.24, 1.45, 1.82, 2.26, 2.84, 3.11, 3.51, 3.27, 3.02, 3.05, 3.1, 3.34, 3.33, 3.34, 2.56, 2.48, 2.33, 2.34, 2.39, 2.41, 2.7, 2.35, 2.1, 1.81, 1.87, 2.23, 2.64, 2.98, 3.68, 3.05, 3.34, 3.98, 4.34, 4.12, 4.15, 4.39, 4.6, 4.54, 5.25, 5.56, 5.48, 6.76, 6.06, 6.0, 6.41, 6.49, 6.24, 7.11, 7.41, 7.48, 7.17, 7.76, 7.4, 7.26, 8.02, 8.19, 8.08, 8.09, 8.45, 7.93, 8.15, 7.38, 7.11, 6.73, 6.42, 6.25, 5.84, 5.62, 5.46, 5.55, 5.64, 5.17, 4.08, 4.77, 5.73, 5.18, 4.85, 5.69, 5.75, 5.96, 6.02, 6.34, 6.46, 6.62, 6.48], [5.22, 5.42, 4.95, 5.03, 4.45, 4.66, 4.55, 4.03, 4.04, 3.45, 3.62, 3.19, 3.26, 3.08, 2.79, 3.46, 4.12, 3.04, 3.62, 4.89, 4.38, 3.79, 5.05, 5.84, 5.38, 4.81, 5.25, 5.21, 5.01, 4.39, 4.55, 4.04, 3.84, 4.37, 4.68, 3.97, 4.18, 4.23, 4.72, 4.12, 5.79, 5.71, 5.47, 6.49, 5.55, 5.03, 5.57, 6.81, 4.93, 4.56, 6.23, 6.25, 5.39, 5.57, 6.29, 5.71, 5.92, 5.91, 6.53, 7.25, 6.67, 7.4, 6.39, 6.25, 6.26, 6.22, 6.21, 5.29, 6.05, 6.04, 5.3, 5.43, 6.55, 5.62, 6.44, 6.02, 6.02, 6.64, 6.15, 5.52, 5.46, 4.81, 4.91, 4.87, 5.09, 4.98, 5.38, 5.48, 7.12, 6.83, 7.54, 6.77, 5.52, 7.27, 7.05, 6.46, 6.44, 7.29, 7.17, 7.18, 6.02, 6.37, 5.98, 6.2, 5.07, 4.64, 5.38, 4.9, 4.87, 4.91, 4.64, 5.12, 4.64, 4.79, 4.05, 3.85, 3.71, 3.41, 2.81, 2.91, 3.54, 2.98, 2.17, 1.93, 1.45, 1.16, 1.22, 0.79, 0.25, 0.79, 1.18, 1.59, 2.12, 2.88, 3.08, 3.59, 3.21, 2.64, 2.89, 2.58, 2.88, 3.14, 3.21, 2.63, 2.57, 2.35, 2.52, 2.27, 2.33, 2.58, 1.88, 2.02, 2.12, 1.87, 2.35, 2.54, 3.04, 3.57, 3.22, 3.89, 4.21, 5.42, 4.74, 4.29, 4.92, 5.34, 4.29, 4.79, 6.07, 5.96, 5.34, 5.94, 6.33, 6.71, 5.85, 5.79, 6.86, 6.18, 5.98, 7.24, 7.23, 5.83, 6.5, 7.33, 6.8, 6.37, 7.56, 8.12, 7.25, 7.09, 5.71, 5.96, 5.87, 5.09, 5.43, 4.73, 5.21, 4.45, 4.79, 4.6, 4.31, 3.81, 4.65, 4.59, 4.44, 4.11, 4.98, 4.64, 4.74, 5.37, 5.58, 4.91, 5.53, 5.89], [5.44, 6.29, 5.27, 5.24, 4.48, 4.86, 4.8, 3.68, 2.9, 2.8, 3.18, 2.8, 3.12, 2.79, 2.34, 3.44, 3.09, 3.06, 3.58, 4.57, 3.9, 4.04, 5.22, 5.26, 5.5, 4.88, 4.53, 3.89, 4.37, 4.16, 4.39, 3.41, 3.76, 3.6, 3.9, 3.85, 3.96, 4.06, 4.36, 3.94, 4.78, 5.58, 5.14, 5.85, 5.16, 5.29, 5.56, 5.83, 4.9, 5.24, 6.06, 5.54, 5.34, 4.97, 5.45, 5.51, 5.44, 4.75, 5.41, 5.36, 6.04, 6.39, 6.14, 5.29, 6.43, 6.2, 5.3, 5.62, 6.53, 5.93, 5.12, 6.28, 6.5, 5.42, 6.25, 5.32, 5.73, 6.91, 6.75, 6.85, 5.62, 5.34, 5.11, 3.83, 4.34, 5.12, 5.43, 5.0, 5.95, 6.58, 6.54, 6.97, 6.7, 6.93, 6.74, 7.21, 6.64, 7.43, 7.0, 7.7, 6.77, 6.68, 6.68, 6.2, 6.42, 6.21, 5.14, 4.85, 4.22, 4.39, 4.0, 4.18, 4.15, 3.87, 3.42, 3.36, 3.4, 3.22, 2.6, 2.66, 3.08, 3.12, 2.01, 1.73, 1.63, 1.22, 1.21, 1.12, 0.79, 0.25, 0.83, 1.17, 1.47, 2.08, 3.01, 2.92, 2.66, 2.12, 2.2, 1.92, 2.63, 3.12, 3.29, 2.63, 2.34, 1.85, 1.87, 2.02, 1.98, 2.64, 2.04, 2.29, 1.95, 2.27, 2.58, 2.47, 3.2, 3.18, 3.07, 4.15, 4.02, 4.88, 4.59, 3.77, 4.3, 4.97, 4.06, 4.81, 5.14, 5.26, 5.27, 5.59, 5.57, 5.66, 5.8, 5.55, 6.08, 6.89, 6.03, 6.21, 6.86, 6.96, 6.23, 6.91, 7.08, 6.53, 6.66, 7.76, 7.43, 7.36, 6.91, 5.97, 5.69, 5.38, 4.71, 4.69, 4.25, 3.8, 3.75, 3.69, 3.39, 3.01, 3.51, 3.83, 3.83, 3.87, 4.57, 4.51, 4.68, 5.39, 5.36, 5.59, 6.14, 5.96], [4.68, 4.98, 4.89, 4.72, 3.83, 4.16, 3.69, 2.98, 2.62, 2.34, 2.69, 2.4, 2.48, 2.72, 2.15, 2.97, 3.01, 3.09, 3.39, 4.15, 4.19, 3.15, 4.08, 4.71, 4.27, 3.97, 4.05, 3.54, 3.99, 3.72, 3.47, 2.9, 3.21, 3.28, 3.5, 3.38, 3.46, 3.9, 3.76, 3.92, 4.08, 4.7, 4.53, 5.07, 5.13, 4.14, 4.75, 5.03, 4.02, 4.32, 5.01, 4.78, 4.61, 4.23, 4.36, 4.23, 4.32, 4.55, 4.35, 4.97, 5.07, 5.36, 5.12, 4.96, 5.25, 4.79, 4.61, 4.64, 5.13, 4.82, 4.15, 4.96, 5.15, 4.65, 5.03, 4.39, 4.61, 5.27, 5.39, 4.9, 4.5, 4.25, 4.17, 3.83, 3.9, 3.81, 4.05, 4.22, 4.78, 5.66, 5.59, 5.28, 4.89, 6.0, 5.59, 5.3, 6.0, 6.31, 5.84, 6.05, 5.32, 5.93, 5.04, 5.47, 4.94, 4.57, 4.63, 4.02, 3.59, 3.76, 3.14, 3.13, 3.01, 2.79, 2.77, 2.62, 2.5, 2.34, 1.92, 1.78, 1.92, 1.63, 1.4, 1.19, 1.05, 1.16, 1.31, 1.25, 1.01, 0.8, 0.25, 0.77, 1.26, 1.45, 1.76, 1.87, 1.98, 1.66, 1.64, 1.62, 2.13, 2.1, 2.14, 1.83, 1.74, 1.71, 1.53, 1.26, 1.89, 2.07, 1.81, 1.78, 1.38, 1.63, 1.72, 2.0, 2.37, 2.55, 2.22, 2.67, 2.68, 3.21, 3.2, 2.75, 2.97, 3.33, 3.02, 3.5, 3.69, 3.8, 3.91, 4.12, 4.25, 4.35, 4.33, 4.4, 4.84, 4.84, 5.16, 5.27, 5.74, 5.4, 5.73, 5.85, 6.42, 6.16, 6.12, 6.54, 6.41, 6.42, 5.48, 5.54, 5.05, 4.82, 4.33, 3.72, 3.76, 3.11, 3.03, 3.48, 2.92, 3.02, 3.22, 3.67, 3.34, 3.36, 4.21, 4.29, 4.0, 4.82, 4.93, 4.88, 4.71, 5.14], [4.36, 3.97, 4.04, 4.03, 3.53, 3.96, 3.53, 3.21, 2.78, 2.41, 2.59, 2.61, 2.66, 2.81, 2.71, 2.54, 2.72, 3.08, 3.24, 3.32, 3.37, 3.49, 3.83, 4.13, 3.93, 3.83, 3.52, 3.03, 3.48, 3.14, 3.91, 3.05, 2.84, 3.17, 3.57, 3.32, 3.25, 3.67, 3.64, 3.9, 4.27, 4.4, 4.54, 5.1, 4.7, 4.55, 4.59, 4.62, 4.26, 4.04, 4.54, 4.28, 4.49, 3.94, 4.16, 4.45, 4.17, 4.2, 4.42, 4.74, 5.17, 5.21, 4.84, 4.54, 4.84, 4.74, 4.74, 4.3, 4.82, 4.52, 4.16, 4.65, 4.7, 4.37, 4.5, 4.66, 4.47, 4.5, 4.8, 4.59, 4.09, 3.43, 3.92, 3.48, 3.91, 4.09, 4.17, 4.15, 4.71, 5.29, 5.48, 5.11, 4.8, 5.56, 5.3, 5.0, 5.59, 5.87, 5.28, 5.57, 5.02, 5.23, 4.91, 4.74, 4.61, 4.38, 4.22, 4.2, 3.25, 3.58, 3.07, 3.34, 3.35, 2.83, 2.32, 2.33, 2.29, 2.16, 1.83, 1.92, 1.8, 1.5, 1.23, 1.01, 1.07, 1.22, 1.51, 1.59, 1.23, 1.06, 0.78, 0.25, 0.8, 1.16, 1.38, 1.63, 1.59, 1.38, 1.33, 1.41, 1.83, 1.9, 1.81, 1.6, 1.58, 1.44, 1.59, 1.71, 1.77, 1.93, 1.87, 1.77, 1.35, 1.47, 1.63, 1.84, 2.53, 2.59, 2.37, 2.46, 2.38, 3.27, 2.98, 2.63, 3.12, 3.62, 2.99, 3.11, 3.72, 3.73, 3.59, 4.23, 4.35, 4.27, 4.14, 4.21, 4.65, 4.86, 4.82, 5.46, 5.2, 5.27, 4.92, 6.07, 5.66, 5.66, 6.02, 6.48, 6.0, 6.38, 5.27, 4.75, 4.65, 4.28, 4.21, 3.72, 3.76, 3.01, 2.88, 3.04, 2.65, 2.75, 3.34, 3.22, 3.24, 3.46, 3.79, 3.91, 3.68, 4.28, 4.42, 4.75, 4.86, 4.96], [3.79, 3.54, 3.37, 3.29, 2.94, 2.81, 2.5, 2.25, 1.98, 1.91, 2.05, 2.0, 2.12, 2.05, 1.91, 2.33, 2.51, 2.55, 2.95, 3.01, 2.98, 3.28, 3.82, 3.4, 3.46, 3.21, 3.3, 3.08, 3.12, 2.85, 2.9, 2.55, 2.71, 2.87, 2.84, 2.92, 3.14, 3.11, 3.34, 3.58, 3.5, 3.82, 3.92, 4.46, 3.92, 3.61, 3.88, 4.04, 3.34, 3.43, 4.02, 3.39, 3.42, 3.31, 3.35, 3.6, 3.43, 3.48, 3.55, 4.25, 4.1, 4.39, 3.88, 3.85, 3.91, 4.06, 3.6, 3.78, 4.07, 3.91, 3.69, 3.89, 4.3, 4.02, 4.0, 3.78, 3.81, 4.15, 4.12, 4.05, 3.56, 3.22, 3.13, 2.82, 3.08, 3.06, 3.35, 3.16, 3.76, 4.29, 4.29, 4.03, 3.86, 4.47, 4.3, 4.09, 4.66, 4.81, 4.45, 4.66, 3.96, 4.28, 3.67, 3.84, 3.56, 3.23, 3.31, 2.79, 2.54, 2.64, 2.3, 2.46, 2.25, 2.28, 1.92, 1.75, 1.71, 1.74, 1.58, 1.39, 1.31, 1.08, 0.99, 0.94, 0.97, 1.23, 1.41, 1.56, 1.36, 1.25, 0.88, 0.77, 0.25, 0.8, 0.98, 1.27, 1.24, 1.14, 1.12, 1.15, 1.49, 1.68, 1.66, 1.48, 1.34, 1.38, 1.33, 1.53, 1.6, 1.71, 1.63, 1.58, 1.17, 1.25, 1.33, 1.52, 1.81, 1.9, 1.74, 1.92, 2.0, 2.47, 2.13, 1.95, 2.39, 2.49, 2.32, 2.58, 2.92, 2.77, 2.83, 3.16, 3.42, 3.29, 3.04, 3.41, 3.85, 3.59, 3.75, 4.25, 4.17, 3.84, 4.24, 4.77, 4.54, 4.71, 4.98, 5.14, 4.88, 4.76, 4.07, 4.22, 3.73, 3.42, 3.22, 2.95, 2.71, 2.33, 2.35, 2.54, 2.44, 2.45, 2.93, 2.87, 2.7, 2.82, 3.47, 3.14, 3.1, 3.37, 3.87, 3.65, 3.51, 3.99], [3.92, 3.55, 3.23, 3.13, 2.86, 2.8, 2.45, 2.4, 2.22, 2.26, 2.04, 2.33, 2.12, 2.44, 2.53, 2.39, 2.62, 2.79, 3.0, 2.93, 3.2, 3.31, 3.77, 3.38, 3.43, 3.25, 3.24, 3.06, 3.0, 3.28, 3.07, 3.03, 2.86, 3.03, 3.34, 3.42, 3.47, 3.37, 3.7, 3.88, 4.04, 4.25, 4.35, 4.71, 4.47, 4.06, 4.07, 4.14, 3.44, 3.71, 4.11, 3.89, 3.83, 3.54, 3.58, 3.58, 3.57, 3.59, 3.67, 3.99, 4.34, 4.77, 4.28, 3.97, 4.38, 4.5, 4.11, 3.87, 4.43, 4.25, 3.81, 3.93, 4.54, 4.03, 4.45, 4.25, 3.73, 4.36, 4.14, 3.93, 3.46, 3.15, 3.07, 2.84, 3.54, 3.09, 3.07, 3.46, 3.82, 4.43, 4.45, 4.28, 4.09, 4.64, 4.75, 4.47, 4.79, 4.91, 4.77, 5.05, 4.4, 4.72, 3.89, 4.19, 3.63, 3.11, 3.56, 2.87, 2.77, 2.73, 2.59, 2.56, 2.26, 2.39, 1.97, 2.15, 1.84, 1.67, 1.47, 1.54, 1.33, 1.06, 1.05, 1.21, 1.36, 1.54, 1.8, 2.11, 1.84, 1.62, 1.3, 1.08, 0.82, 0.25, 0.78, 0.85, 1.04, 1.09, 1.0, 1.41, 1.62, 1.75, 1.7, 1.7, 1.58, 1.58, 1.59, 1.76, 2.03, 1.91, 1.93, 1.83, 1.4, 1.53, 1.63, 1.69, 2.06, 2.17, 1.88, 2.03, 2.04, 2.38, 2.44, 2.17, 2.26, 2.61, 2.6, 2.37, 2.86, 3.03, 3.19, 3.37, 3.24, 3.28, 3.56, 3.33, 3.63, 3.7, 3.67, 4.23, 4.49, 4.23, 4.12, 4.88, 4.92, 4.78, 5.0, 5.36, 5.17, 5.14, 4.14, 4.34, 3.63, 3.59, 3.22, 2.83, 2.65, 2.52, 2.32, 2.65, 2.41, 2.36, 2.67, 2.79, 2.76, 2.84, 3.15, 3.41, 3.02, 3.55, 3.71, 3.53, 3.5, 4.14], [4.69, 3.85, 3.64, 3.41, 3.07, 3.0, 2.81, 2.67, 2.11, 2.12, 2.23, 2.22, 2.39, 2.42, 2.49, 2.79, 3.05, 3.36, 3.96, 3.77, 4.15, 4.36, 4.56, 4.43, 4.71, 4.0, 4.0, 3.7, 3.36, 3.54, 3.08, 3.24, 3.31, 3.32, 3.26, 3.54, 3.67, 3.77, 3.86, 4.01, 4.45, 4.55, 4.55, 5.2, 4.58, 4.32, 4.31, 4.49, 3.79, 4.11, 4.5, 4.05, 3.67, 3.39, 3.89, 3.64, 3.99, 3.9, 4.02, 4.55, 4.41, 4.98, 4.36, 3.8, 4.4, 4.73, 4.09, 3.65, 4.67, 4.68, 4.0, 4.15, 5.0, 4.62, 5.55, 4.9, 4.38, 5.06, 5.47, 4.43, 3.83, 3.57, 3.3, 3.14, 3.24, 3.42, 3.57, 3.47, 3.86, 4.63, 4.66, 4.09, 4.19, 4.68, 4.87, 4.82, 4.89, 5.46, 5.23, 5.17, 4.9, 4.71, 4.28, 4.68, 4.16, 3.74, 3.48, 3.25, 2.96, 3.02, 2.53, 3.0, 2.6, 2.65, 2.34, 2.1, 2.14, 2.07, 1.61, 1.55, 1.68, 1.33, 1.21, 1.34, 1.66, 2.14, 2.37, 2.62, 2.59, 2.1, 1.79, 1.45, 1.14, 0.81, 0.25, 0.8, 1.1, 1.27, 1.17, 1.5, 1.86, 2.11, 1.9, 1.91, 2.09, 2.03, 2.23, 2.55, 2.71, 2.52, 2.42, 2.33, 1.86, 1.89, 1.85, 1.95, 2.56, 2.57, 2.08, 2.39, 2.58, 3.07, 2.62, 2.55, 2.64, 2.96, 2.63, 3.04, 3.11, 3.12, 3.14, 3.28, 3.61, 3.36, 3.27, 3.7, 4.3, 4.02, 4.02, 4.88, 4.51, 4.12, 4.78, 5.45, 4.98, 5.62, 6.24, 5.86, 5.9, 5.1, 4.73, 5.39, 4.27, 4.3, 3.66, 3.22, 3.11, 2.6, 2.79, 2.82, 2.65, 2.64, 2.99, 3.18, 2.95, 3.61, 3.87, 3.89, 3.65, 4.4, 5.1, 4.42, 4.21, 5.42], [5.28, 5.04, 4.41, 4.31, 4.02, 3.54, 3.37, 3.02, 2.69, 2.68, 2.64, 2.74, 3.13, 3.2, 2.79, 3.15, 3.86, 3.98, 4.24, 4.46, 4.87, 4.88, 4.68, 4.98, 5.32, 5.12, 4.96, 4.39, 4.3, 3.76, 3.73, 3.44, 3.39, 4.01, 3.83, 3.61, 4.21, 4.67, 4.11, 4.17, 4.8, 4.86, 5.57, 5.89, 5.85, 4.92, 4.83, 5.21, 4.47, 4.45, 4.62, 5.08, 4.59, 4.13, 4.3, 4.07, 4.28, 5.02, 4.65, 5.59, 6.09, 6.04, 5.49, 5.02, 5.91, 5.6, 5.09, 4.89, 5.76, 5.62, 5.3, 5.5, 5.95, 5.96, 6.22, 6.2, 5.52, 5.84, 6.01, 5.67, 4.77, 4.34, 4.14, 3.53, 3.89, 4.36, 4.53, 4.7, 5.11, 5.73, 5.8, 5.45, 5.43, 6.27, 6.2, 6.22, 6.65, 6.67, 6.3, 6.09, 6.09, 5.94, 5.53, 6.08, 4.58, 4.11, 3.87, 3.59, 3.54, 3.16, 2.95, 3.37, 3.06, 2.84, 2.44, 2.33, 2.36, 2.14, 1.92, 1.88, 1.99, 1.31, 1.6, 1.38, 1.78, 2.33, 2.51, 2.75, 2.99, 2.58, 2.07, 1.78, 1.39, 0.92, 0.78, 0.25, 0.84, 1.13, 1.24, 1.57, 1.98, 2.07, 2.02, 1.97, 2.03, 2.28, 2.37, 2.79, 2.88, 2.59, 2.58, 2.35, 1.88, 1.99, 1.96, 2.16, 2.56, 2.82, 2.16, 2.36, 2.75, 3.33, 3.0, 2.91, 3.12, 3.43, 3.45, 3.26, 3.61, 3.82, 3.88, 3.96, 4.41, 4.62, 3.84, 4.07, 5.2, 5.0, 4.04, 5.39, 5.88, 5.32, 4.97, 6.31, 6.21, 5.61, 5.98, 6.41, 6.13, 6.19, 5.67, 5.53, 4.65, 4.18, 3.85, 3.38, 3.19, 2.97, 2.72, 2.72, 2.5, 2.71, 2.96, 2.83, 3.15, 3.56, 3.5, 3.73, 4.25, 4.28, 4.32, 4.25, 4.88, 4.84], [4.95, 5.15, 4.47, 4.28, 3.73, 3.87, 3.53, 3.4, 2.81, 2.67, 2.71, 2.94, 2.43, 2.82, 2.87, 3.15, 3.75, 3.56, 3.51, 3.84, 4.19, 4.16, 4.38, 4.67, 4.88, 4.47, 4.65, 4.25, 4.23, 4.49, 3.96, 4.2, 4.37, 4.34, 4.36, 4.72, 5.33, 5.56, 5.26, 5.52, 5.8, 6.35, 6.52, 6.5, 6.45, 6.12, 6.05, 6.13, 5.48, 5.62, 6.33, 5.83, 4.93, 4.89, 5.4, 5.13, 4.64, 5.0, 5.58, 6.11, 6.18, 6.38, 6.5, 5.95, 6.04, 6.18, 5.77, 5.18, 6.08, 6.42, 5.35, 5.59, 6.48, 6.18, 6.08, 5.83, 5.44, 5.73, 5.58, 5.35, 4.79, 4.27, 4.16, 4.27, 5.41, 4.65, 4.68, 4.15, 5.37, 5.72, 6.19, 6.07, 5.33, 6.28, 6.76, 6.01, 6.76, 7.12, 7.1, 6.73, 6.17, 6.09, 5.16, 6.0, 4.75, 4.21, 4.46, 3.85, 3.4, 3.9, 3.07, 3.41, 3.22, 2.85, 2.56, 2.51, 2.46, 1.95, 2.12, 1.91, 1.91, 1.65, 1.96, 1.97, 2.17, 2.74, 2.68, 3.14, 3.07, 2.81, 2.28, 1.84, 1.45, 1.64, 1.01, 0.8, 0.25, 0.83, 1.25, 1.67, 1.97, 2.39, 2.21, 2.24, 2.39, 2.41, 2.21, 2.62, 3.08, 2.83, 2.87, 2.86, 2.54, 2.48, 2.45, 2.82, 3.13, 3.15, 2.84, 3.06, 2.83, 3.5, 3.38, 3.25, 3.18, 3.88, 3.51, 3.7, 3.9, 4.14, 3.96, 4.38, 4.75, 4.93, 4.39, 4.59, 5.28, 4.72, 4.53, 5.45, 5.93, 5.6, 5.05, 6.23, 6.38, 5.67, 6.54, 6.7, 6.49, 6.73, 5.63, 5.39, 4.64, 4.7, 4.32, 3.71, 3.78, 3.15, 3.21, 2.92, 2.71, 2.53, 2.72, 3.19, 2.85, 3.15, 3.43, 4.09, 3.67, 4.32, 4.75, 4.71, 4.64, 4.9], [4.93, 5.4, 4.82, 4.59, 3.88, 4.21, 3.69, 3.47, 2.93, 2.89, 2.83, 3.41, 2.91, 3.37, 3.06, 3.22, 3.68, 3.66, 3.74, 4.1, 4.54, 4.41, 4.88, 5.71, 5.29, 5.0, 4.75, 4.34, 4.59, 4.09, 4.38, 3.89, 4.07, 4.19, 4.62, 4.33, 4.78, 4.84, 5.38, 5.21, 5.39, 6.29, 5.98, 6.86, 6.39, 6.15, 6.34, 6.62, 5.21, 5.82, 6.9, 5.84, 4.79, 5.02, 5.55, 5.27, 5.08, 5.4, 5.19, 5.96, 6.7, 6.77, 6.61, 6.38, 6.31, 6.55, 5.57, 5.78, 6.43, 6.16, 5.32, 5.93, 6.85, 6.02, 6.41, 5.98, 5.5, 6.74, 6.34, 5.72, 5.25, 4.48, 4.36, 4.04, 4.67, 4.79, 4.73, 4.95, 5.72, 6.07, 6.46, 6.25, 5.86, 6.75, 7.08, 6.59, 7.06, 7.68, 7.61, 7.31, 6.62, 6.96, 5.59, 6.34, 4.89, 4.47, 4.48, 4.04, 3.39, 3.64, 3.04, 3.17, 3.0, 2.77, 2.44, 2.54, 2.68, 2.21, 2.16, 2.41, 2.19, 1.66, 1.81, 1.56, 1.8, 1.99, 2.48, 2.72, 2.48, 2.4, 1.87, 1.95, 1.24, 1.31, 1.27, 1.12, 0.88, 0.25, 0.78, 1.12, 1.45, 1.63, 1.77, 1.84, 1.71, 1.69, 1.6, 2.11, 2.3, 2.09, 2.47, 2.23, 1.78, 2.09, 2.52, 2.55, 3.07, 3.03, 2.98, 3.32, 3.49, 3.96, 3.48, 3.44, 3.6, 4.16, 3.67, 4.09, 4.18, 4.58, 4.59, 4.48, 4.81, 5.26, 4.42, 4.97, 5.29, 5.02, 5.03, 5.45, 6.11, 5.85, 5.51, 6.49, 6.7, 6.48, 6.71, 7.86, 7.18, 7.41, 6.18, 5.78, 5.32, 4.69, 4.46, 3.66, 3.88, 3.04, 2.86, 3.09, 3.18, 3.2, 3.17, 3.52, 3.15, 3.69, 3.78, 3.95, 3.76, 4.88, 5.04, 4.83, 5.04, 5.11], [5.08, 4.57, 4.39, 4.28, 3.77, 3.85, 3.16, 3.0, 2.76, 2.27, 2.46, 2.57, 2.81, 2.83, 2.45, 2.95, 3.68, 4.01, 3.87, 4.45, 4.47, 4.76, 5.04, 4.96, 5.41, 4.75, 5.18, 4.52, 4.53, 4.15, 4.22, 3.31, 3.96, 4.54, 4.27, 3.85, 4.52, 5.07, 5.09, 4.9, 5.32, 5.42, 5.88, 6.28, 5.64, 5.48, 5.67, 5.59, 4.73, 5.44, 5.46, 5.32, 4.74, 4.74, 5.22, 4.13, 4.9, 4.86, 4.84, 5.53, 5.66, 5.98, 5.77, 4.97, 5.49, 5.95, 5.21, 4.7, 5.51, 5.65, 5.39, 5.1, 5.94, 5.82, 6.01, 5.64, 5.22, 5.86, 5.9, 5.21, 4.66, 4.71, 4.31, 3.84, 4.05, 4.29, 4.44, 4.71, 5.09, 5.51, 5.7, 5.19, 5.27, 5.66, 6.04, 5.63, 5.72, 6.11, 6.38, 5.92, 6.02, 5.65, 4.94, 5.57, 4.5, 4.36, 4.23, 3.91, 3.21, 3.27, 2.79, 3.1, 3.04, 2.87, 2.26, 2.34, 2.42, 2.05, 1.83, 2.04, 1.96, 1.65, 1.55, 1.58, 1.69, 1.91, 2.2, 2.44, 2.23, 1.98, 1.58, 1.39, 1.12, 1.08, 1.13, 1.08, 1.04, 0.8, 0.25, 0.78, 0.98, 1.27, 1.38, 1.54, 1.33, 1.45, 1.37, 1.9, 1.99, 1.7, 1.95, 2.01, 1.59, 1.96, 2.04, 2.21, 2.94, 3.06, 2.39, 3.03, 3.22, 3.45, 3.35, 2.79, 3.26, 3.82, 3.48, 3.24, 3.83, 4.11, 3.98, 3.76, 4.54, 4.72, 4.16, 4.07, 5.02, 5.05, 4.47, 5.02, 5.38, 4.87, 4.75, 5.77, 5.85, 5.62, 5.7, 6.41, 6.0, 5.95, 5.22, 5.42, 4.43, 4.07, 3.75, 3.36, 3.11, 2.78, 2.53, 2.77, 2.67, 2.76, 3.33, 3.18, 3.1, 3.43, 3.93, 3.71, 4.48, 4.61, 4.61, 4.27, 4.93, 5.45], [5.29, 5.18, 4.75, 4.82, 4.0, 4.25, 3.71, 3.31, 2.9, 2.59, 2.77, 2.72, 3.07, 3.04, 2.66, 3.07, 3.5, 3.89, 3.65, 4.4, 4.47, 5.17, 4.94, 5.36, 5.22, 4.92, 4.76, 4.62, 4.39, 4.48, 4.08, 3.48, 4.11, 4.27, 4.25, 4.26, 4.45, 4.75, 5.34, 4.82, 5.17, 5.4, 5.84, 6.38, 6.14, 5.91, 5.58, 5.89, 5.21, 5.36, 5.73, 5.55, 4.17, 4.32, 5.38, 4.67, 5.04, 5.38, 5.34, 5.95, 5.91, 6.35, 5.92, 5.33, 5.94, 5.91, 5.65, 5.17, 5.95, 5.82, 5.8, 5.75, 6.24, 5.82, 6.09, 6.0, 5.67, 6.1, 6.08, 5.8, 4.89, 4.46, 4.46, 3.66, 3.84, 4.5, 4.99, 4.94, 5.61, 6.0, 6.3, 5.93, 5.91, 6.31, 6.12, 6.14, 6.26, 6.82, 6.22, 6.75, 6.23, 6.29, 5.73, 6.05, 5.18, 4.93, 4.43, 4.31, 3.53, 3.9, 3.02, 3.3, 3.19, 3.03, 2.81, 2.68, 2.82, 2.37, 2.17, 2.21, 2.21, 1.86, 1.78, 1.51, 1.85, 2.03, 2.34, 2.86, 2.31, 2.35, 1.81, 1.63, 1.11, 1.31, 1.4, 1.45, 1.29, 1.02, 0.77, 0.25, 0.79, 0.96, 1.2, 1.53, 1.38, 1.58, 1.54, 1.95, 2.28, 1.67, 2.07, 1.9, 1.51, 2.13, 2.21, 2.41, 3.09, 3.2, 2.69, 3.06, 3.44, 3.66, 3.76, 3.47, 3.57, 3.81, 3.53, 3.69, 4.18, 4.42, 4.11, 4.2, 4.73, 5.02, 4.59, 4.44, 5.44, 5.65, 5.01, 5.5, 5.79, 5.66, 5.55, 6.23, 6.39, 6.54, 6.54, 7.0, 6.98, 6.62, 6.27, 6.43, 5.27, 4.93, 4.37, 4.0, 3.8, 3.27, 3.07, 3.45, 3.15, 2.97, 3.43, 3.87, 3.56, 3.72, 4.08, 4.25, 4.49, 4.81, 5.27, 5.09, 5.04, 5.47], [5.29, 5.07, 4.69, 4.58, 3.96, 4.35, 3.83, 3.74, 3.1, 2.72, 3.0, 2.65, 2.87, 2.95, 2.58, 2.96, 3.17, 3.43, 3.47, 3.91, 3.89, 4.48, 4.59, 4.5, 4.54, 4.58, 4.41, 3.91, 4.46, 3.33, 4.16, 3.3, 3.25, 4.09, 3.88, 3.56, 3.85, 4.5, 4.66, 4.25, 4.79, 5.49, 5.37, 6.27, 5.87, 5.33, 5.6, 5.64, 4.93, 5.42, 6.04, 5.33, 4.57, 5.2, 5.36, 4.83, 4.96, 5.02, 5.33, 5.58, 5.39, 6.19, 5.71, 5.35, 5.45, 5.71, 5.38, 4.98, 5.56, 5.55, 5.57, 5.18, 5.85, 5.6, 5.44, 5.52, 5.53, 5.61, 5.73, 5.39, 4.75, 4.43, 4.25, 3.5, 3.94, 4.43, 4.82, 5.18, 5.28, 5.57, 5.84, 5.79, 5.6, 6.12, 5.78, 6.15, 5.85, 6.7, 6.0, 6.71, 6.1, 6.13, 5.63, 5.7, 4.82, 4.68, 4.43, 4.39, 3.62, 4.12, 3.36, 3.96, 3.99, 3.75, 2.99, 2.9, 3.0, 2.75, 2.04, 2.49, 2.5, 1.98, 1.8, 1.58, 1.53, 1.77, 2.16, 2.33, 2.04, 1.96, 1.56, 1.65, 1.23, 1.54, 1.63, 1.7, 1.65, 1.4, 1.1, 0.78, 0.25, 0.78, 1.36, 1.47, 1.23, 1.33, 1.15, 1.41, 1.8, 1.56, 1.65, 1.65, 1.42, 1.86, 2.11, 2.4, 3.26, 3.15, 2.89, 3.3, 3.68, 4.84, 3.67, 3.46, 4.22, 4.34, 3.81, 4.07, 4.75, 4.6, 4.31, 4.84, 5.14, 5.0, 4.88, 4.85, 5.65, 5.4, 5.38, 5.81, 5.61, 5.52, 5.51, 6.28, 6.04, 6.22, 6.5, 6.71, 6.45, 6.27, 6.0, 6.11, 5.32, 4.82, 4.7, 3.92, 3.91, 3.21, 3.28, 3.38, 3.42, 2.91, 3.48, 4.02, 3.53, 3.45, 4.09, 4.14, 4.01, 4.57, 4.89, 5.12, 5.09, 5.08], [5.46, 5.59, 5.29, 5.23, 4.67, 4.93, 4.62, 4.37, 3.6, 3.0, 3.58, 2.68, 3.7, 3.41, 3.14, 3.25, 3.79, 3.87, 3.54, 4.29, 4.67, 4.35, 4.25, 5.04, 4.84, 5.34, 5.04, 4.33, 5.02, 4.39, 4.65, 4.16, 3.69, 4.71, 4.68, 3.76, 4.27, 5.24, 4.85, 4.68, 4.76, 5.13, 5.7, 6.8, 6.5, 5.88, 5.58, 5.94, 5.56, 5.24, 5.69, 5.8, 5.62, 4.59, 5.46, 5.43, 5.33, 5.96, 5.8, 6.05, 6.12, 6.67, 6.31, 5.81, 6.33, 6.48, 5.84, 5.5, 6.28, 6.35, 5.75, 5.97, 6.56, 5.92, 5.78, 5.75, 6.16, 6.16, 5.95, 5.88, 5.41, 4.92, 4.75, 4.1, 4.33, 5.0, 5.38, 5.72, 6.02, 6.47, 6.45, 6.48, 6.4, 6.67, 6.73, 7.01, 6.78, 7.22, 6.86, 6.67, 7.24, 6.01, 6.55, 5.82, 5.58, 5.43, 5.15, 4.89, 4.38, 4.47, 4.24, 4.43, 4.02, 3.76, 3.34, 3.44, 3.22, 2.65, 2.25, 2.58, 2.34, 1.96, 1.8, 1.54, 1.64, 1.78, 2.21, 2.23, 2.22, 2.46, 1.72, 1.75, 1.37, 1.55, 1.67, 1.69, 1.82, 1.44, 1.21, 0.91, 0.78, 0.25, 0.77, 0.99, 1.02, 1.31, 1.23, 1.55, 1.74, 1.41, 1.47, 1.38, 1.32, 1.65, 1.92, 2.31, 2.81, 3.18, 2.82, 2.89, 3.33, 4.06, 3.73, 3.67, 4.27, 4.5, 4.4, 4.67, 4.96, 5.18, 5.15, 5.53, 5.47, 5.59, 5.71, 5.4, 6.08, 6.05, 6.53, 6.39, 6.42, 6.52, 6.24, 7.1, 6.66, 6.8, 6.81, 7.01, 6.65, 6.55, 6.68, 6.22, 5.86, 5.46, 5.28, 4.53, 4.4, 4.12, 3.9, 3.6, 3.28, 3.18, 3.12, 3.56, 3.55, 3.32, 3.87, 4.67, 4.52, 4.58, 5.06, 5.34, 5.43, 4.89], [6.38, 6.11, 6.57, 5.88, 6.03, 5.31, 5.21, 4.83, 3.82, 3.41, 4.11, 3.45, 4.13, 3.6, 3.85, 4.21, 4.75, 5.11, 4.66, 5.91, 5.81, 5.82, 5.83, 6.3, 6.04, 6.21, 5.85, 4.89, 5.25, 4.62, 4.98, 4.1, 3.82, 4.73, 4.53, 3.96, 4.83, 5.15, 4.87, 4.88, 5.37, 5.46, 5.99, 6.8, 6.77, 5.42, 5.42, 5.96, 5.71, 4.93, 5.63, 6.36, 5.25, 4.95, 5.62, 5.01, 5.46, 6.73, 5.79, 6.38, 6.69, 7.41, 6.21, 6.74, 6.46, 6.54, 6.05, 6.24, 6.48, 6.33, 6.6, 6.47, 7.52, 6.93, 7.36, 7.2, 6.89, 7.19, 7.62, 6.5, 6.18, 5.29, 5.33, 4.77, 4.89, 5.68, 5.89, 5.95, 6.56, 7.74, 7.32, 7.34, 7.37, 7.65, 7.16, 7.95, 7.91, 8.29, 7.86, 8.23, 7.73, 7.59, 7.48, 7.58, 7.3, 6.66, 6.69, 5.5, 5.79, 5.16, 4.84, 5.02, 4.26, 3.9, 3.77, 3.76, 3.32, 3.02, 2.82, 2.78, 2.86, 2.43, 2.22, 1.78, 1.86, 1.98, 2.41, 2.64, 2.6, 2.88, 2.13, 2.33, 1.8, 1.96, 1.82, 2.27, 2.48, 2.0, 1.46, 1.19, 1.11, 0.78, 0.25, 0.88, 1.25, 1.63, 1.53, 1.9, 2.14, 1.81, 1.7, 1.43, 1.31, 1.74, 2.14, 2.64, 2.88, 3.52, 3.2, 3.12, 3.84, 4.02, 3.65, 3.94, 4.24, 4.15, 4.15, 4.85, 5.41, 5.35, 6.01, 6.44, 6.17, 6.4, 6.57, 6.59, 7.51, 7.39, 8.27, 7.36, 7.68, 8.02, 7.38, 8.47, 8.05, 8.43, 8.86, 8.55, 8.94, 7.94, 7.92, 7.79, 7.03, 6.66, 6.03, 6.3, 5.51, 4.79, 4.23, 4.29, 4.3, 4.24, 4.59, 4.42, 4.15, 4.23, 5.05, 5.38, 6.04, 5.79, 6.28, 6.28, 7.08, 6.85], [6.04, 6.29, 5.64, 6.52, 5.48, 5.82, 6.02, 4.72, 3.76, 3.56, 3.95, 3.78, 3.65, 3.48, 3.82, 4.15, 4.29, 4.68, 4.95, 5.57, 5.35, 5.52, 5.89, 6.41, 5.92, 5.74, 5.3, 4.53, 5.1, 4.57, 5.08, 3.96, 4.19, 4.45, 4.47, 4.12, 4.26, 4.86, 4.49, 5.34, 5.05, 6.02, 5.75, 5.88, 7.26, 6.21, 5.66, 6.48, 6.38, 5.46, 6.58, 8.02, 5.21, 5.22, 6.62, 6.49, 6.69, 7.26, 5.97, 7.08, 7.6, 6.89, 6.54, 6.49, 7.31, 6.39, 6.08, 5.98, 6.76, 5.88, 6.04, 6.89, 6.96, 6.38, 6.03, 6.31, 6.93, 6.59, 6.71, 6.65, 6.18, 5.23, 5.83, 4.59, 4.96, 5.89, 6.64, 6.11, 7.73, 8.06, 7.52, 7.6, 8.23, 7.89, 7.22, 7.62, 7.79, 7.75, 7.43, 7.5, 7.59, 7.06, 7.28, 7.19, 6.5, 7.05, 5.8, 6.09, 5.59, 5.27, 5.2, 4.9, 4.8, 4.09, 4.09, 4.59, 3.81, 2.75, 2.79, 2.73, 2.55, 2.4, 2.14, 1.63, 1.69, 1.67, 2.15, 2.26, 2.31, 2.87, 2.07, 2.09, 1.71, 2.08, 1.81, 2.04, 2.52, 2.21, 1.49, 1.39, 1.44, 0.91, 0.77, 0.25, 0.8, 2.1, 1.65, 2.17, 1.75, 1.35, 1.36, 1.35, 1.23, 1.66, 2.04, 2.65, 2.94, 3.55, 3.12, 2.94, 3.52, 4.66, 4.07, 4.41, 4.64, 5.17, 4.65, 5.14, 5.88, 6.51, 6.81, 6.46, 7.04, 7.26, 6.79, 6.87, 7.83, 8.43, 8.01, 7.99, 8.02, 8.53, 7.58, 8.02, 8.05, 8.58, 7.92, 8.27, 8.4, 7.85, 8.05, 7.53, 7.56, 6.99, 6.32, 5.91, 5.33, 4.98, 4.47, 4.39, 3.47, 4.04, 4.35, 4.62, 5.11, 4.61, 5.34, 5.7, 5.88, 5.68, 6.18, 6.63, 6.64, 6.47], [5.14, 4.66, 4.75, 4.59, 4.25, 4.38, 4.16, 3.75, 3.25, 2.7, 3.23, 2.78, 3.23, 3.03, 2.85, 2.96, 3.53, 3.83, 3.49, 4.11, 4.25, 4.58, 4.59, 4.92, 4.42, 4.76, 4.65, 3.92, 4.18, 3.77, 4.01, 3.5, 3.87, 4.08, 4.03, 3.91, 4.12, 4.39, 4.21, 4.52, 4.47, 4.73, 5.16, 5.94, 5.89, 5.29, 5.86, 5.83, 4.99, 5.3, 6.06, 6.11, 4.76, 4.55, 5.88, 4.83, 5.67, 5.23, 4.88, 5.98, 5.84, 6.14, 6.04, 5.16, 5.64, 5.62, 5.32, 5.04, 5.48, 5.35, 5.34, 5.46, 5.68, 5.11, 5.03, 5.38, 5.64, 5.52, 5.3, 5.22, 5.11, 4.64, 4.48, 3.9, 4.53, 4.53, 4.68, 4.85, 5.65, 5.72, 5.92, 5.68, 5.38, 6.22, 5.96, 6.12, 6.2, 6.71, 6.12, 6.25, 5.88, 5.57, 5.32, 5.21, 4.73, 4.5, 4.75, 4.36, 4.27, 4.2, 4.2, 4.48, 4.12, 3.78, 3.48, 3.35, 3.01, 2.57, 2.4, 2.5, 2.12, 1.9, 1.89, 1.32, 1.38, 1.39, 1.8, 1.94, 1.86, 1.79, 1.38, 1.57, 1.36, 1.62, 1.67, 1.86, 2.05, 1.59, 1.39, 1.15, 1.22, 1.0, 0.93, 0.78, 0.25, 0.79, 1.0, 1.25, 1.29, 1.1, 1.09, 0.98, 1.02, 1.41, 1.8, 2.08, 2.67, 2.97, 2.62, 2.77, 3.19, 4.11, 3.57, 3.44, 4.05, 4.35, 3.86, 4.19, 4.77, 4.85, 4.75, 5.07, 5.02, 5.08, 5.05, 5.0, 5.48, 5.55, 5.89, 5.73, 5.68, 5.5, 5.62, 6.44, 5.88, 5.94, 6.46, 6.63, 6.28, 6.0, 5.46, 5.48, 5.04, 5.04, 4.98, 4.45, 4.66, 4.19, 4.07, 3.91, 3.48, 3.0, 3.46, 3.9, 3.75, 3.62, 4.2, 4.62, 4.29, 4.42, 5.08, 4.84, 4.88, 4.91], [4.62, 4.67, 4.65, 4.34, 3.86, 3.92, 3.8, 3.34, 2.52, 2.63, 2.83, 2.66, 2.91, 2.87, 2.61, 2.92, 3.21, 3.15, 3.18, 3.94, 3.94, 3.47, 3.71, 4.25, 3.91, 4.21, 4.0, 4.17, 3.69, 3.84, 4.05, 3.65, 3.53, 3.47, 3.75, 3.45, 3.83, 3.76, 3.84, 4.05, 4.46, 4.15, 4.4, 5.22, 4.92, 4.44, 4.55, 5.02, 4.19, 4.0, 4.8, 4.71, 3.59, 3.75, 4.37, 4.11, 4.27, 4.31, 4.59, 5.24, 4.88, 5.49, 4.8, 4.92, 5.36, 5.03, 4.68, 4.75, 5.36, 4.94, 4.76, 5.23, 5.77, 4.73, 5.02, 4.99, 5.1, 5.8, 5.27, 5.41, 4.53, 4.03, 4.13, 3.75, 4.08, 4.08, 4.37, 4.21, 5.16, 5.39, 5.54, 4.8, 5.07, 5.66, 5.28, 5.03, 5.4, 5.87, 5.47, 5.88, 5.15, 5.17, 4.91, 5.22, 4.33, 4.38, 4.49, 4.29, 3.62, 3.68, 3.36, 3.47, 3.16, 3.2, 2.88, 2.59, 2.57, 2.48, 2.36, 2.07, 2.04, 1.76, 1.66, 1.3, 1.32, 1.14, 1.6, 1.77, 1.92, 1.68, 1.24, 1.41, 1.25, 1.41, 1.6, 1.79, 1.76, 1.43, 1.32, 1.08, 1.15, 1.17, 1.15, 0.99, 0.77, 0.25, 0.78, 0.82, 1.74, 0.96, 0.96, 1.04, 1.1, 1.38, 1.63, 1.98, 2.26, 2.51, 2.15, 2.48, 2.73, 3.27, 2.98, 2.81, 3.22, 3.26, 3.13, 3.4, 3.86, 3.99, 4.12, 4.18, 4.46, 4.47, 4.27, 4.33, 4.91, 5.17, 5.03, 5.11, 5.32, 5.1, 4.87, 5.37, 5.52, 5.5, 5.58, 5.93, 5.54, 5.59, 5.16, 4.77, 4.66, 4.39, 4.28, 3.86, 3.87, 3.38, 3.36, 3.41, 3.16, 2.95, 3.04, 3.41, 3.35, 3.42, 3.61, 3.92, 4.01, 3.9, 4.2, 4.48, 4.62, 4.77], [5.12, 4.98, 4.75, 4.51, 4.11, 4.22, 4.18, 3.58, 2.8, 2.74, 3.1, 2.79, 3.14, 3.13, 2.86, 2.88, 3.31, 3.47, 3.66, 4.33, 4.11, 3.72, 4.62, 4.72, 4.72, 4.5, 4.91, 4.04, 4.27, 4.01, 3.72, 3.42, 3.6, 3.94, 3.43, 3.66, 4.15, 4.05, 4.05, 4.55, 4.62, 5.02, 5.26, 6.0, 5.04, 4.68, 4.97, 5.0, 3.93, 4.1, 4.32, 4.27, 3.85, 3.97, 4.19, 3.86, 4.22, 4.56, 4.46, 5.17, 5.36, 5.88, 5.39, 4.7, 5.39, 5.82, 5.14, 4.96, 5.59, 6.03, 5.38, 5.34, 5.87, 5.51, 5.48, 5.88, 5.56, 6.0, 5.53, 5.57, 4.97, 4.27, 4.42, 3.88, 4.17, 4.31, 4.67, 4.47, 4.62, 5.31, 5.31, 5.11, 5.29, 5.73, 6.01, 5.89, 5.98, 6.24, 6.46, 6.41, 5.77, 5.76, 5.42, 5.9, 4.77, 4.68, 4.47, 4.58, 3.86, 4.3, 3.56, 3.78, 3.66, 3.28, 3.14, 2.87, 2.84, 2.53, 2.34, 2.19, 2.07, 1.93, 1.74, 1.39, 1.41, 1.34, 1.8, 1.98, 1.84, 1.74, 1.46, 1.55, 1.22, 1.71, 1.79, 2.01, 2.12, 1.67, 1.49, 1.17, 1.39, 1.43, 1.42, 1.25, 0.99, 0.76, 0.25, 0.78, 1.08, 1.05, 1.31, 1.32, 1.2, 1.53, 1.76, 2.05, 2.59, 2.51, 2.24, 2.61, 2.88, 3.38, 2.96, 2.92, 3.23, 3.4, 3.27, 3.52, 3.84, 3.86, 3.96, 4.3, 4.39, 4.45, 4.3, 4.5, 4.8, 4.99, 5.04, 5.38, 5.42, 5.33, 5.28, 5.83, 5.89, 6.18, 6.28, 6.52, 6.3, 6.07, 5.77, 5.75, 5.02, 4.9, 4.76, 4.09, 4.21, 3.84, 3.68, 3.71, 3.44, 3.76, 3.59, 3.87, 3.62, 3.94, 4.11, 4.39, 4.45, 4.67, 4.66, 5.0, 4.86, 5.0], [4.57, 4.89, 5.0, 4.72, 4.34, 4.37, 4.28, 3.62, 3.26, 3.16, 3.31, 3.12, 3.29, 3.12, 2.79, 3.04, 3.33, 3.73, 3.61, 3.86, 4.25, 3.82, 4.34, 4.64, 4.57, 4.69, 4.57, 4.25, 4.19, 4.16, 4.22, 3.91, 3.83, 4.25, 4.14, 3.97, 4.42, 4.45, 4.56, 4.87, 4.88, 5.59, 5.18, 6.18, 5.8, 5.55, 5.67, 5.5, 4.88, 5.61, 5.77, 5.05, 4.38, 4.76, 4.91, 4.7, 4.72, 5.11, 5.24, 5.69, 5.7, 6.09, 6.12, 5.61, 5.91, 5.91, 5.45, 5.14, 5.65, 5.57, 5.65, 5.58, 6.3, 5.63, 5.84, 5.49, 5.52, 6.18, 5.46, 5.39, 4.95, 4.54, 4.42, 4.54, 4.69, 4.52, 5.03, 5.07, 4.95, 5.28, 5.46, 6.07, 5.32, 5.93, 5.97, 6.14, 6.01, 6.52, 6.33, 6.57, 5.95, 6.3, 5.44, 6.1, 4.8, 4.73, 4.65, 4.47, 3.99, 4.0, 3.79, 3.66, 3.58, 3.47, 3.2, 3.1, 2.87, 2.74, 2.46, 2.39, 2.53, 2.14, 1.9, 1.64, 1.73, 1.53, 1.89, 2.14, 2.01, 2.1, 1.46, 1.73, 1.54, 1.72, 1.96, 2.16, 2.04, 1.77, 1.64, 1.27, 1.29, 1.41, 1.53, 1.51, 1.15, 0.9, 0.79, 0.25, 0.84, 1.0, 1.19, 1.53, 1.41, 1.87, 2.03, 2.39, 3.37, 3.04, 2.83, 3.13, 3.21, 3.96, 3.4, 3.35, 3.57, 3.86, 3.85, 3.8, 4.05, 4.36, 4.09, 4.32, 4.43, 4.61, 4.39, 4.41, 5.02, 5.17, 5.03, 5.39, 5.54, 5.16, 5.48, 6.0, 5.83, 6.01, 6.34, 6.5, 6.41, 6.36, 5.73, 5.81, 5.09, 4.78, 4.55, 3.9, 4.19, 3.61, 3.67, 3.57, 3.51, 3.29, 3.62, 3.44, 3.43, 3.78, 4.28, 4.2, 4.38, 4.77, 4.8, 5.03, 4.91, 4.96], [4.98, 4.79, 4.93, 4.43, 4.01, 4.21, 4.04, 3.63, 3.03, 3.24, 3.22, 3.05, 3.44, 3.04, 2.81, 3.23, 3.25, 3.51, 3.44, 3.93, 4.4, 4.01, 4.01, 4.38, 4.52, 4.52, 4.49, 4.2, 4.23, 3.87, 3.91, 3.86, 3.68, 3.92, 3.95, 3.85, 4.03, 4.04, 4.57, 4.75, 4.55, 5.19, 5.05, 6.03, 5.43, 4.84, 5.29, 5.8, 4.86, 5.09, 5.63, 5.22, 4.23, 5.03, 5.61, 5.33, 5.01, 4.86, 4.89, 5.8, 5.59, 6.3, 5.51, 5.43, 5.91, 6.08, 4.8, 5.26, 5.67, 5.5, 5.22, 5.85, 6.29, 5.72, 5.83, 5.32, 5.69, 6.04, 5.34, 5.59, 4.84, 4.47, 4.54, 3.96, 4.32, 4.3, 4.89, 4.81, 5.29, 5.36, 5.98, 5.3, 5.32, 6.29, 6.02, 5.99, 6.22, 6.98, 6.35, 6.72, 5.79, 6.06, 5.54, 5.55, 4.91, 4.4, 4.67, 4.17, 3.87, 3.89, 3.97, 4.16, 3.84, 4.09, 3.48, 3.2, 3.34, 3.05, 2.56, 2.53, 2.78, 2.31, 2.07, 1.59, 1.66, 1.39, 1.75, 1.87, 1.58, 1.66, 1.32, 1.69, 1.57, 1.91, 2.04, 2.38, 2.24, 1.93, 1.7, 1.4, 1.54, 1.48, 1.65, 1.38, 1.1, 1.0, 0.97, 0.79, 0.25, 0.78, 1.17, 1.28, 1.41, 1.81, 2.05, 2.28, 2.94, 3.12, 2.78, 3.42, 3.5, 4.47, 3.49, 3.48, 3.97, 4.11, 3.49, 3.91, 4.56, 4.43, 4.18, 4.43, 4.94, 4.98, 4.57, 4.37, 5.25, 5.12, 5.15, 5.41, 5.62, 5.18, 5.45, 6.07, 6.07, 5.98, 6.45, 6.96, 6.49, 6.39, 5.67, 5.29, 4.75, 4.95, 4.35, 4.02, 4.27, 3.9, 4.02, 3.75, 3.5, 3.16, 3.27, 3.53, 3.51, 3.05, 3.75, 4.02, 3.78, 4.02, 4.51, 4.59, 4.59, 4.91], [5.55, 5.39, 5.55, 5.12, 5.26, 4.89, 4.71, 4.5, 3.73, 3.9, 3.9, 3.55, 4.05, 3.69, 3.62, 4.12, 4.53, 4.46, 4.16, 4.42, 4.95, 4.91, 4.45, 4.9, 4.55, 5.03, 4.65, 4.9, 5.34, 5.16, 5.18, 4.89, 4.08, 4.86, 4.86, 4.32, 4.81, 4.91, 4.96, 5.25, 5.52, 6.03, 6.12, 6.44, 6.61, 6.79, 6.39, 6.66, 5.98, 6.31, 6.68, 6.58, 6.04, 5.7, 7.13, 6.55, 6.59, 5.69, 6.69, 6.45, 6.27, 6.92, 7.36, 6.38, 6.39, 6.85, 6.53, 5.7, 6.33, 6.26, 6.13, 5.89, 6.39, 6.37, 5.73, 5.25, 6.24, 6.07, 5.68, 6.18, 5.72, 5.27, 5.11, 4.28, 5.5, 5.58, 5.51, 5.37, 6.75, 6.37, 6.79, 7.54, 6.13, 6.75, 7.03, 6.62, 6.68, 7.17, 7.26, 6.61, 7.13, 6.05, 5.92, 5.77, 5.52, 5.15, 5.48, 5.03, 4.82, 5.15, 4.77, 5.25, 4.95, 4.7, 4.59, 4.17, 4.27, 3.61, 3.21, 3.43, 3.01, 2.69, 2.56, 1.89, 1.8, 1.76, 1.89, 2.17, 1.9, 2.25, 1.79, 2.57, 1.99, 2.45, 2.51, 2.76, 2.78, 2.44, 2.15, 1.78, 1.69, 1.58, 1.74, 1.47, 1.35, 1.13, 1.31, 1.02, 0.78, 0.25, 0.82, 1.06, 1.4, 1.69, 2.56, 2.51, 3.0, 3.59, 3.35, 3.56, 4.08, 5.03, 4.86, 4.62, 4.98, 5.84, 4.61, 4.91, 5.78, 6.48, 5.75, 5.86, 6.07, 6.45, 6.04, 5.63, 6.13, 6.22, 6.55, 6.52, 6.45, 6.17, 6.29, 7.23, 6.7, 6.64, 7.17, 7.59, 7.19, 6.59, 6.17, 6.09, 5.59, 5.69, 5.39, 4.94, 5.43, 4.95, 4.99, 4.59, 4.14, 3.93, 3.78, 4.43, 4.56, 4.02, 4.62, 5.17, 4.95, 4.83, 5.14, 5.35, 5.66, 5.4], [5.44, 5.27, 5.12, 4.78, 4.68, 4.39, 4.14, 3.82, 3.17, 3.33, 3.47, 3.43, 3.6, 3.6, 3.48, 3.61, 3.78, 4.32, 4.3, 4.34, 4.66, 4.57, 5.11, 5.02, 4.61, 4.59, 5.52, 4.7, 4.48, 4.49, 4.01, 3.75, 3.94, 3.94, 3.95, 3.53, 4.2, 3.93, 4.27, 4.17, 4.92, 5.2, 4.93, 5.5, 5.05, 4.95, 4.87, 5.09, 4.59, 4.8, 4.63, 4.88, 4.22, 4.16, 4.91, 4.61, 4.98, 4.98, 4.59, 5.39, 5.43, 5.71, 5.07, 5.43, 5.67, 5.44, 4.84, 5.14, 5.6, 5.15, 5.1, 5.62, 5.88, 5.38, 5.13, 5.76, 5.44, 5.93, 6.25, 6.07, 5.21, 5.01, 4.75, 4.25, 4.2, 4.48, 4.98, 4.64, 5.15, 5.93, 6.02, 5.19, 5.35, 6.45, 5.93, 5.86, 6.5, 6.75, 6.07, 6.72, 5.95, 6.29, 5.62, 5.71, 5.42, 4.73, 4.93, 4.67, 4.55, 4.48, 4.1, 4.32, 4.0, 3.79, 3.76, 3.29, 3.16, 2.94, 2.78, 2.46, 2.36, 2.04, 1.98, 1.5, 1.54, 1.5, 1.87, 2.04, 2.05, 2.16, 1.75, 1.85, 1.79, 2.08, 2.01, 2.41, 2.49, 2.22, 1.99, 1.46, 1.68, 1.45, 1.58, 1.26, 1.07, 0.97, 1.3, 1.24, 0.96, 0.79, 0.25, 0.78, 0.97, 1.41, 1.69, 1.88, 2.46, 2.53, 2.43, 2.61, 3.13, 3.69, 3.16, 3.21, 3.65, 3.62, 3.45, 4.02, 4.33, 4.17, 4.2, 4.71, 4.83, 4.77, 4.56, 4.82, 5.65, 5.21, 5.73, 5.82, 6.25, 5.75, 5.75, 6.5, 6.62, 6.38, 6.67, 6.99, 6.99, 6.85, 5.8, 6.04, 5.32, 5.44, 5.07, 4.65, 4.76, 4.08, 4.22, 4.36, 3.93, 3.51, 3.89, 4.55, 3.92, 4.07, 4.55, 4.82, 4.31, 4.88, 5.08, 4.96, 4.82, 4.98], [5.4, 5.14, 4.7, 4.46, 3.73, 4.0, 3.63, 3.16, 2.56, 2.51, 2.82, 2.62, 2.88, 2.93, 3.06, 3.11, 3.38, 4.41, 3.74, 4.2, 4.65, 4.7, 5.23, 5.59, 5.6, 5.03, 5.18, 4.28, 4.48, 3.89, 4.02, 3.31, 3.61, 3.64, 3.54, 3.27, 3.88, 3.85, 3.63, 4.04, 4.86, 5.46, 5.03, 5.47, 5.2, 4.89, 4.57, 4.69, 4.23, 4.5, 4.38, 4.68, 4.29, 3.93, 4.18, 3.78, 4.37, 4.6, 4.81, 5.14, 5.34, 5.49, 5.18, 4.81, 5.22, 5.38, 5.11, 4.8, 5.47, 5.25, 5.29, 5.29, 5.96, 5.5, 5.7, 5.88, 5.58, 6.27, 6.31, 5.94, 5.13, 4.29, 4.4, 3.53, 3.84, 4.32, 4.41, 4.13, 4.88, 5.46, 5.48, 5.55, 4.89, 5.89, 5.91, 5.66, 5.91, 6.47, 6.16, 6.34, 6.28, 5.77, 5.14, 5.9, 5.05, 4.39, 4.42, 4.02, 3.54, 3.85, 3.26, 3.83, 3.34, 3.35, 3.14, 2.64, 2.61, 2.61, 2.15, 1.96, 2.18, 1.95, 1.62, 1.19, 1.3, 1.24, 2.05, 1.98, 2.02, 2.24, 1.61, 1.81, 1.65, 1.82, 1.96, 2.3, 2.28, 2.07, 1.92, 1.56, 1.92, 1.59, 1.56, 1.09, 1.11, 1.07, 1.45, 1.72, 1.25, 1.03, 0.81, 0.25, 0.78, 1.21, 1.36, 1.73, 2.17, 2.39, 2.07, 2.44, 2.82, 3.16, 2.91, 2.66, 3.12, 3.23, 2.85, 3.29, 3.8, 3.94, 3.88, 4.25, 4.44, 4.57, 4.38, 4.26, 5.02, 4.93, 4.86, 5.51, 5.39, 5.07, 5.35, 6.46, 6.08, 5.85, 6.5, 6.89, 6.75, 6.41, 5.47, 5.85, 4.76, 4.92, 4.39, 4.28, 4.32, 3.54, 3.62, 4.08, 3.71, 3.09, 3.96, 4.17, 3.54, 3.78, 4.91, 4.45, 4.03, 5.23, 5.4, 4.96, 5.03, 5.91], [4.35, 4.12, 4.05, 3.73, 3.64, 3.41, 3.03, 2.71, 2.4, 2.46, 2.48, 2.58, 2.88, 2.65, 2.69, 3.0, 2.97, 3.42, 3.53, 3.73, 3.77, 4.0, 4.19, 4.66, 4.38, 3.99, 3.92, 3.57, 3.43, 3.28, 3.27, 2.93, 3.21, 3.23, 3.27, 2.99, 3.32, 3.58, 3.47, 3.57, 4.43, 4.17, 4.39, 5.15, 4.58, 3.64, 4.03, 4.28, 3.5, 3.59, 3.57, 3.68, 3.87, 3.51, 3.48, 3.44, 3.59, 3.89, 3.86, 4.17, 4.33, 4.62, 4.58, 4.13, 4.29, 4.56, 4.26, 4.04, 4.42, 4.69, 4.33, 4.45, 5.02, 4.74, 4.73, 4.89, 4.52, 4.92, 4.96, 4.68, 4.13, 3.9, 3.57, 3.64, 3.94, 3.56, 3.6, 3.5, 3.93, 4.53, 4.45, 4.18, 4.22, 4.5, 4.54, 4.3, 4.78, 4.92, 4.81, 5.21, 4.62, 4.76, 4.21, 4.95, 4.09, 3.77, 4.04, 3.56, 3.66, 3.34, 3.33, 2.79, 2.47, 2.56, 2.49, 2.28, 2.02, 2.14, 2.02, 1.78, 1.66, 1.51, 1.38, 1.05, 1.03, 1.11, 1.44, 1.63, 1.61, 1.63, 1.37, 1.43, 1.24, 1.7, 1.64, 1.92, 2.11, 1.93, 1.53, 1.16, 1.49, 1.26, 1.31, 1.13, 0.99, 1.2, 1.25, 1.45, 1.25, 1.12, 1.07, 0.79, 0.25, 0.79, 1.01, 1.3, 1.83, 1.94, 1.9, 1.96, 2.36, 2.71, 2.27, 2.15, 2.45, 2.53, 2.57, 2.71, 2.89, 3.0, 3.07, 3.19, 3.34, 3.37, 3.43, 3.41, 4.15, 4.2, 4.21, 4.62, 4.43, 4.43, 4.77, 4.96, 4.84, 5.17, 5.21, 5.39, 5.44, 4.91, 4.77, 5.06, 4.37, 4.32, 3.82, 3.7, 3.69, 3.4, 3.16, 3.33, 3.2, 3.39, 3.83, 3.6, 3.59, 3.5, 4.18, 4.0, 4.14, 4.29, 4.73, 4.49, 4.25, 4.86], [5.35, 5.14, 5.0, 5.05, 4.06, 4.07, 3.61, 3.05, 2.55, 2.42, 2.91, 2.94, 3.11, 3.16, 2.83, 3.51, 3.46, 3.87, 3.81, 4.28, 4.71, 4.38, 4.99, 5.36, 5.3, 4.71, 4.68, 4.26, 4.25, 4.07, 3.73, 3.2, 3.63, 3.65, 3.68, 3.5, 3.77, 3.71, 3.93, 3.94, 4.64, 5.6, 5.31, 5.79, 5.1, 4.68, 4.92, 4.82, 4.13, 4.42, 4.18, 3.91, 4.38, 3.7, 4.02, 3.76, 4.35, 3.98, 4.0, 5.29, 5.14, 5.29, 4.89, 4.82, 5.35, 5.32, 5.48, 5.23, 5.32, 5.19, 5.0, 5.32, 5.96, 5.34, 5.72, 5.32, 5.57, 5.92, 6.07, 5.75, 5.31, 4.67, 4.38, 4.03, 4.29, 4.34, 4.26, 4.07, 4.53, 4.98, 5.14, 5.19, 4.97, 5.56, 5.51, 5.74, 5.82, 6.14, 5.84, 6.45, 6.05, 5.71, 5.56, 5.57, 4.95, 4.8, 4.94, 4.35, 4.04, 3.97, 3.65, 3.5, 2.86, 3.15, 3.06, 2.43, 2.29, 2.29, 1.92, 1.92, 1.78, 1.64, 1.24, 1.07, 1.09, 1.31, 1.93, 1.79, 1.73, 2.14, 1.63, 1.65, 1.49, 1.85, 2.01, 2.29, 2.47, 2.0, 1.98, 1.75, 2.02, 2.02, 2.09, 1.65, 1.51, 1.48, 1.74, 1.96, 1.73, 1.67, 1.67, 1.3, 0.78, 0.25, 0.81, 1.32, 1.87, 1.8, 1.69, 2.01, 2.18, 2.74, 2.37, 2.15, 2.82, 2.93, 2.4, 3.15, 3.24, 3.47, 3.57, 3.67, 3.8, 3.98, 4.0, 4.13, 4.46, 4.74, 4.87, 4.9, 5.02, 4.88, 5.15, 5.83, 5.74, 5.73, 5.94, 6.32, 6.11, 6.3, 5.72, 5.47, 5.14, 5.12, 4.73, 4.54, 4.42, 3.85, 3.74, 4.0, 3.88, 3.61, 3.91, 4.51, 3.97, 3.92, 4.88, 4.96, 4.34, 5.0, 5.23, 5.14, 5.02, 5.35], [4.6, 4.41, 4.12, 4.19, 3.55, 3.49, 3.06, 2.79, 2.3, 2.58, 2.58, 2.65, 2.97, 2.81, 2.79, 3.13, 3.52, 3.72, 3.55, 4.21, 3.92, 4.36, 4.61, 4.96, 4.99, 4.24, 4.44, 3.51, 3.57, 3.61, 3.65, 3.01, 3.12, 3.81, 3.11, 2.71, 3.39, 3.9, 3.49, 3.99, 4.5, 4.53, 4.57, 4.38, 4.18, 3.99, 3.94, 4.04, 4.11, 3.57, 3.35, 3.7, 3.28, 2.97, 3.31, 3.18, 3.85, 3.44, 3.21, 4.2, 4.62, 4.47, 4.32, 4.09, 4.62, 4.55, 4.38, 4.25, 4.56, 4.76, 4.42, 4.56, 5.28, 4.92, 5.57, 5.26, 4.73, 5.37, 5.61, 4.69, 4.27, 3.96, 3.81, 3.21, 3.23, 3.54, 3.52, 3.5, 4.19, 4.68, 4.54, 4.46, 4.41, 4.91, 4.9, 4.74, 5.18, 5.4, 5.28, 5.45, 5.11, 4.89, 4.55, 5.04, 4.24, 4.11, 4.12, 3.79, 3.5, 3.58, 3.13, 3.28, 2.79, 2.88, 2.72, 2.46, 2.37, 2.35, 2.14, 1.83, 1.76, 1.72, 1.45, 1.21, 1.52, 1.74, 2.02, 2.24, 2.24, 2.05, 1.84, 1.99, 1.66, 1.9, 2.03, 2.55, 2.47, 2.31, 2.08, 2.06, 2.58, 2.32, 2.29, 1.81, 1.8, 1.92, 2.29, 2.58, 2.35, 2.02, 1.79, 1.42, 1.12, 0.84, 0.25, 0.82, 1.29, 1.36, 1.59, 1.86, 2.46, 2.59, 2.19, 2.36, 2.61, 2.44, 2.14, 2.9, 3.35, 2.99, 3.05, 3.48, 3.59, 3.46, 3.53, 3.82, 3.95, 4.38, 4.42, 4.64, 4.79, 4.59, 4.92, 5.24, 4.98, 5.22, 5.83, 6.09, 5.98, 5.39, 5.13, 5.11, 4.54, 4.49, 4.09, 4.02, 4.09, 3.18, 3.59, 3.53, 3.47, 3.3, 3.91, 3.88, 3.8, 3.87, 4.52, 4.23, 4.19, 4.64, 5.07, 4.89, 4.54, 5.55], [4.65, 5.12, 5.09, 4.16, 4.32, 4.02, 3.37, 3.15, 2.82, 3.29, 3.46, 3.26, 2.74, 3.59, 3.67, 3.75, 4.03, 4.07, 4.16, 4.68, 4.95, 4.27, 4.86, 5.21, 5.67, 4.87, 4.75, 4.39, 4.45, 4.27, 3.77, 3.5, 2.82, 3.54, 4.14, 2.65, 4.24, 4.31, 3.9, 3.54, 4.0, 3.9, 4.09, 5.14, 4.18, 3.91, 3.87, 4.52, 4.92, 3.74, 3.69, 4.74, 3.73, 3.19, 3.54, 3.24, 3.53, 3.26, 3.78, 4.5, 3.86, 5.14, 4.6, 4.44, 4.7, 4.73, 4.62, 4.24, 4.88, 4.77, 4.46, 5.18, 5.13, 4.81, 5.44, 5.23, 4.82, 5.62, 5.68, 5.57, 4.61, 4.88, 4.02, 3.47, 4.11, 3.73, 3.74, 3.54, 4.18, 5.1, 5.37, 4.41, 4.71, 5.29, 5.29, 4.85, 5.38, 5.71, 5.33, 6.2, 5.25, 5.83, 5.04, 6.02, 4.95, 4.43, 4.41, 4.09, 4.02, 3.96, 4.02, 3.54, 2.65, 3.15, 2.9, 2.98, 2.25, 2.27, 2.59, 1.93, 1.98, 2.04, 1.42, 1.41, 1.51, 1.86, 2.26, 2.81, 2.71, 2.68, 2.46, 2.36, 2.05, 2.21, 2.23, 2.73, 2.92, 2.54, 2.55, 2.37, 2.94, 3.16, 2.64, 2.14, 2.18, 2.17, 2.93, 3.28, 2.84, 3.03, 2.36, 2.2, 1.51, 1.09, 0.78, 0.25, 0.79, 1.41, 1.26, 1.36, 2.04, 2.38, 1.79, 2.3, 2.19, 2.4, 2.52, 3.04, 3.05, 3.12, 3.14, 3.84, 4.09, 3.72, 3.92, 4.42, 4.57, 4.5, 4.7, 4.9, 4.88, 4.74, 4.8, 5.56, 5.54, 5.61, 5.64, 6.19, 6.18, 6.27, 5.37, 5.71, 4.67, 5.03, 4.54, 4.08, 4.39, 3.74, 3.73, 3.86, 3.86, 4.17, 4.24, 4.32, 4.12, 4.27, 4.59, 4.73, 4.28, 5.31, 5.46, 5.05, 4.8, 5.64], [5.65, 5.9, 5.76, 5.59, 4.57, 4.53, 4.03, 3.32, 2.68, 2.85, 3.17, 3.27, 3.84, 3.68, 3.48, 3.83, 4.09, 4.21, 5.0, 5.04, 4.92, 5.16, 5.64, 6.06, 5.88, 5.94, 5.38, 4.48, 4.58, 4.04, 3.58, 3.1, 3.07, 3.87, 3.18, 3.08, 3.36, 3.82, 3.23, 3.98, 4.07, 4.4, 4.16, 5.62, 4.13, 4.69, 4.24, 4.54, 4.66, 3.69, 3.88, 4.75, 4.51, 3.04, 3.66, 3.87, 4.37, 3.41, 3.83, 4.93, 5.36, 5.45, 4.9, 4.59, 5.44, 5.05, 5.04, 5.15, 5.79, 5.36, 5.1, 5.98, 6.04, 5.27, 6.21, 6.11, 5.92, 6.42, 6.48, 6.49, 6.0, 5.0, 4.93, 3.85, 4.07, 4.59, 4.56, 4.23, 4.89, 5.93, 5.56, 4.85, 5.84, 6.23, 6.02, 6.62, 6.84, 6.91, 6.32, 7.11, 6.8, 6.37, 6.45, 6.36, 5.98, 5.69, 5.71, 5.1, 4.75, 4.44, 3.95, 4.0, 3.29, 3.3, 3.35, 2.62, 2.49, 2.69, 2.44, 2.17, 2.17, 2.57, 1.86, 2.0, 1.93, 2.23, 2.45, 2.67, 2.99, 2.88, 2.67, 2.8, 2.65, 2.75, 2.9, 3.51, 3.5, 3.27, 3.52, 2.97, 3.74, 3.48, 3.21, 2.68, 2.64, 2.8, 3.71, 3.59, 3.76, 3.51, 2.92, 2.38, 2.16, 1.8, 1.17, 0.8, 0.25, 0.84, 1.13, 1.53, 2.03, 2.41, 1.73, 1.95, 2.41, 2.62, 2.1, 2.71, 3.3, 3.19, 3.5, 4.15, 4.12, 4.23, 4.58, 4.73, 5.21, 5.58, 5.4, 5.88, 5.98, 6.12, 6.28, 6.98, 7.29, 7.19, 6.92, 7.52, 6.89, 7.83, 6.89, 6.32, 6.23, 5.74, 5.88, 5.27, 5.47, 4.39, 4.57, 5.17, 5.04, 4.27, 5.37, 5.54, 4.89, 4.96, 5.78, 5.88, 5.2, 6.06, 6.39, 6.32, 6.05, 5.99], [5.88, 5.81, 5.68, 5.21, 4.48, 4.7, 3.86, 3.74, 2.72, 3.8, 3.73, 4.27, 3.73, 3.46, 4.15, 4.5, 4.41, 4.74, 5.1, 5.2, 5.3, 5.34, 5.91, 5.8, 6.2, 5.44, 5.45, 5.12, 4.43, 3.87, 4.03, 3.01, 3.25, 3.89, 4.34, 3.07, 4.36, 4.2, 3.92, 3.96, 4.59, 4.55, 4.78, 5.01, 4.42, 4.7, 4.46, 4.54, 4.25, 3.77, 4.77, 4.5, 4.43, 2.84, 4.06, 3.09, 3.96, 5.01, 4.45, 4.55, 5.27, 4.93, 4.36, 5.59, 5.07, 4.96, 5.68, 5.35, 5.01, 5.22, 4.82, 5.48, 5.83, 5.19, 6.69, 6.01, 5.52, 6.58, 6.92, 6.14, 5.45, 5.11, 4.96, 4.12, 5.18, 4.5, 4.31, 3.51, 4.84, 5.78, 5.47, 5.16, 5.39, 5.95, 5.69, 5.78, 6.51, 7.06, 5.79, 7.14, 5.84, 6.37, 5.96, 6.86, 5.42, 5.15, 5.45, 5.09, 4.5, 4.62, 3.91, 3.82, 3.34, 3.35, 3.4, 3.16, 2.41, 2.75, 3.38, 2.31, 2.2, 3.11, 2.69, 2.98, 2.96, 3.12, 3.22, 3.36, 3.64, 3.57, 3.49, 3.61, 3.77, 3.5, 3.84, 3.65, 3.54, 3.71, 4.34, 4.42, 5.2, 4.96, 4.67, 3.85, 3.97, 4.19, 4.71, 4.77, 4.26, 4.45, 3.91, 4.03, 4.5, 2.21, 1.52, 1.17, 0.83, 0.25, 0.87, 1.44, 2.01, 2.47, 1.84, 1.99, 2.68, 2.85, 2.51, 3.42, 3.82, 3.64, 3.84, 5.21, 4.8, 4.35, 4.34, 4.72, 5.55, 5.16, 4.92, 5.59, 5.88, 5.68, 5.34, 6.32, 6.48, 6.25, 6.74, 7.53, 7.53, 7.69, 6.19, 6.76, 5.0, 5.49, 4.5, 5.04, 4.57, 5.26, 4.68, 4.41, 4.38, 4.63, 5.12, 4.91, 4.66, 4.86, 5.5, 5.23, 5.35, 6.05, 6.39, 5.88, 5.87, 7.09], [4.8, 4.34, 4.24, 3.83, 3.77, 3.13, 3.11, 2.88, 2.16, 2.1, 2.55, 2.87, 2.92, 2.93, 3.03, 3.26, 3.59, 3.52, 4.18, 4.23, 4.29, 4.58, 5.01, 5.23, 4.8, 4.38, 3.93, 4.04, 3.5, 3.45, 3.24, 2.88, 2.65, 3.5, 3.0, 2.63, 3.01, 3.12, 3.09, 3.09, 3.96, 3.89, 4.22, 3.83, 4.41, 3.49, 3.69, 3.97, 3.63, 3.01, 2.98, 4.22, 3.21, 2.61, 3.21, 3.25, 3.55, 3.82, 3.53, 3.44, 3.68, 3.94, 4.04, 4.14, 3.74, 3.8, 4.09, 4.06, 4.14, 3.89, 3.99, 4.35, 4.61, 4.26, 4.93, 4.73, 4.4, 5.16, 5.23, 5.16, 4.32, 3.89, 3.36, 3.21, 3.72, 3.55, 3.45, 3.04, 3.63, 4.25, 4.17, 4.21, 4.29, 4.75, 4.51, 4.47, 5.16, 4.89, 4.66, 5.0, 4.82, 4.94, 4.5, 5.29, 4.38, 4.16, 4.24, 3.45, 3.76, 3.25, 3.05, 3.06, 2.43, 2.25, 2.46, 1.99, 1.66, 1.95, 2.1, 1.41, 1.55, 1.86, 1.96, 2.11, 2.11, 2.47, 2.56, 2.79, 3.05, 3.02, 2.99, 2.59, 2.87, 2.62, 2.88, 3.24, 3.49, 3.78, 3.28, 3.27, 4.02, 3.8, 3.39, 2.81, 3.24, 3.09, 3.71, 4.03, 3.36, 3.48, 3.33, 2.59, 2.67, 1.86, 1.7, 1.12, 0.99, 0.82, 0.25, 0.88, 1.39, 1.68, 1.89, 1.75, 1.82, 1.82, 1.84, 2.07, 2.41, 2.71, 3.04, 3.33, 3.13, 3.05, 2.93, 3.35, 3.77, 3.95, 4.14, 4.39, 4.48, 4.49, 4.45, 4.98, 5.22, 5.25, 5.37, 5.65, 5.68, 5.45, 4.88, 5.21, 4.09, 4.37, 3.64, 3.76, 3.5, 3.72, 3.6, 3.25, 3.35, 3.9, 4.09, 3.92, 4.23, 3.88, 4.43, 4.27, 4.41, 4.85, 4.96, 4.65, 4.62, 5.56], [4.46, 4.14, 3.87, 3.59, 3.11, 2.81, 2.73, 2.22, 2.0, 2.14, 2.33, 2.46, 2.63, 2.69, 3.18, 3.38, 3.21, 3.39, 3.82, 3.86, 3.83, 3.89, 4.4, 4.52, 4.41, 4.01, 3.85, 3.47, 3.24, 3.24, 3.01, 2.46, 2.75, 3.11, 2.68, 2.83, 3.21, 3.71, 3.48, 3.33, 3.76, 4.05, 3.95, 4.21, 3.64, 3.57, 4.02, 4.14, 3.33, 3.36, 3.16, 3.31, 3.4, 2.64, 2.97, 2.79, 2.83, 3.04, 3.18, 3.72, 3.9, 4.1, 3.96, 3.7, 4.09, 3.99, 3.9, 3.96, 4.26, 4.11, 3.71, 4.23, 4.56, 4.12, 4.65, 4.36, 4.6, 4.77, 4.79, 4.46, 4.17, 3.61, 3.5, 2.9, 3.15, 3.21, 3.26, 3.07, 3.59, 3.98, 4.16, 4.34, 4.08, 4.41, 4.32, 4.34, 4.68, 4.77, 4.62, 4.79, 4.69, 4.59, 4.42, 4.5, 4.18, 3.71, 3.68, 3.3, 3.39, 2.94, 2.71, 2.39, 1.96, 2.03, 2.21, 2.08, 1.58, 1.91, 2.2, 1.61, 1.67, 2.38, 1.96, 2.43, 2.39, 2.68, 2.61, 3.19, 3.38, 3.0, 2.99, 2.67, 2.68, 2.88, 2.87, 3.0, 3.28, 3.0, 3.26, 3.42, 3.98, 3.74, 3.37, 2.97, 3.2, 3.43, 3.63, 3.97, 3.73, 3.71, 3.32, 2.93, 2.72, 2.19, 2.19, 1.75, 1.66, 1.15, 0.83, 0.25, 0.8, 1.23, 1.2, 1.22, 1.23, 1.71, 1.9, 1.75, 1.98, 2.25, 3.08, 2.39, 2.88, 3.05, 2.89, 3.22, 3.42, 3.54, 3.45, 4.06, 4.45, 4.18, 4.17, 4.66, 4.86, 5.15, 5.01, 5.25, 5.05, 5.09, 5.03, 4.75, 4.4, 4.3, 3.82, 3.61, 3.67, 3.07, 3.19, 3.31, 3.51, 3.43, 3.76, 4.03, 3.89, 3.93, 4.18, 4.39, 3.81, 4.17, 4.62, 4.54, 4.32, 4.62], [3.95, 3.65, 3.31, 3.23, 2.83, 2.43, 2.25, 1.97, 1.87, 1.86, 1.87, 2.11, 2.4, 2.55, 2.61, 2.73, 2.91, 3.17, 3.33, 3.43, 3.56, 3.55, 4.07, 4.34, 4.37, 3.8, 3.57, 3.29, 3.12, 2.88, 2.95, 2.93, 3.06, 3.03, 3.07, 3.05, 3.23, 3.42, 3.3, 3.31, 3.78, 3.97, 4.05, 4.84, 4.16, 3.64, 3.81, 3.72, 3.42, 3.42, 3.25, 3.2, 3.92, 2.83, 2.69, 2.81, 2.6, 2.83, 3.1, 3.25, 3.46, 4.04, 3.93, 3.63, 3.86, 3.98, 3.67, 3.55, 4.03, 4.07, 3.76, 3.97, 4.45, 4.35, 4.79, 4.44, 4.22, 4.52, 4.57, 4.18, 3.55, 3.19, 3.16, 2.52, 2.99, 2.95, 2.81, 2.46, 2.68, 3.17, 3.47, 3.24, 3.28, 3.79, 3.81, 3.69, 4.12, 4.37, 4.25, 4.53, 4.08, 4.11, 3.71, 4.09, 3.75, 3.17, 3.14, 2.76, 2.7, 2.62, 2.31, 2.2, 1.8, 1.95, 1.94, 1.71, 1.32, 1.58, 1.68, 1.51, 1.51, 1.98, 1.79, 2.17, 2.49, 2.69, 2.97, 3.12, 3.31, 3.31, 2.77, 2.67, 2.48, 2.41, 2.59, 2.66, 2.64, 2.71, 2.88, 3.08, 3.41, 3.43, 3.06, 2.87, 2.88, 2.99, 3.31, 3.72, 3.54, 3.63, 3.09, 2.85, 2.65, 2.2, 1.83, 1.58, 1.68, 1.62, 1.21, 0.78, 0.25, 0.78, 0.87, 0.94, 1.08, 1.12, 1.32, 1.38, 1.62, 1.72, 1.74, 1.96, 1.98, 2.12, 2.12, 2.42, 2.62, 2.84, 2.9, 3.17, 3.43, 3.21, 3.34, 3.88, 3.92, 4.22, 4.16, 4.61, 4.66, 4.05, 4.05, 4.1, 3.45, 3.39, 3.04, 2.86, 2.89, 2.53, 2.58, 2.69, 2.85, 2.74, 3.3, 3.21, 2.87, 3.26, 3.67, 3.52, 3.4, 3.89, 4.24, 3.97, 4.01, 4.73], [4.1, 3.89, 3.53, 3.04, 2.79, 2.49, 2.31, 2.09, 1.89, 2.01, 2.04, 2.4, 2.81, 2.57, 2.83, 3.12, 3.22, 3.68, 3.87, 3.73, 4.05, 4.12, 4.16, 4.43, 4.3, 4.13, 4.1, 3.47, 3.12, 2.76, 2.68, 2.6, 2.75, 3.08, 2.85, 2.99, 3.53, 3.49, 3.24, 3.67, 4.07, 4.0, 4.04, 4.04, 3.77, 3.7, 3.37, 3.22, 3.2, 3.31, 3.15, 2.52, 2.74, 2.72, 2.4, 2.11, 2.23, 2.39, 2.69, 3.0, 3.12, 3.38, 3.15, 2.9, 3.55, 3.62, 3.71, 3.42, 3.91, 4.23, 4.02, 4.05, 4.5, 4.66, 4.77, 4.88, 4.57, 4.66, 4.69, 4.38, 3.88, 3.27, 3.0, 2.51, 2.82, 2.59, 2.75, 2.39, 2.61, 2.98, 2.96, 2.95, 3.27, 3.44, 3.38, 3.67, 3.92, 4.14, 4.18, 4.5, 4.04, 4.18, 3.83, 4.23, 3.7, 3.27, 3.23, 2.91, 2.6, 2.69, 2.3, 2.39, 1.96, 1.94, 2.02, 1.89, 1.55, 1.73, 1.84, 1.59, 1.73, 2.18, 2.49, 2.29, 2.74, 3.04, 3.43, 3.71, 3.96, 3.33, 3.36, 2.91, 3.21, 2.44, 2.62, 2.8, 2.92, 3.19, 3.22, 3.58, 4.01, 3.85, 3.43, 3.15, 3.4, 4.02, 4.05, 4.44, 4.1, 3.84, 3.65, 3.52, 3.31, 2.53, 2.04, 1.92, 1.95, 1.86, 1.44, 1.09, 0.79, 0.25, 0.83, 0.88, 0.96, 1.0, 1.11, 1.41, 1.41, 1.63, 1.68, 1.91, 2.0, 1.99, 2.09, 2.44, 2.69, 2.64, 2.82, 3.09, 3.16, 3.15, 3.48, 3.65, 3.94, 4.18, 4.14, 4.55, 4.55, 4.21, 4.0, 4.14, 3.77, 3.69, 3.36, 3.21, 3.21, 2.89, 2.7, 3.09, 3.08, 3.15, 3.64, 3.59, 3.46, 3.74, 3.88, 3.88, 3.77, 4.13, 4.29, 4.2, 4.25, 4.73], [2.97, 2.77, 2.52, 2.26, 2.24, 1.95, 1.85, 1.62, 1.47, 1.64, 1.77, 2.02, 2.12, 2.1, 2.48, 2.38, 2.53, 2.64, 2.76, 2.65, 2.83, 3.09, 3.11, 3.15, 3.15, 2.81, 2.97, 2.48, 2.43, 2.4, 2.39, 2.16, 2.36, 2.54, 2.48, 2.6, 2.77, 2.91, 3.01, 3.04, 3.4, 3.53, 3.7, 3.53, 3.81, 3.19, 3.75, 3.48, 3.08, 2.8, 2.96, 2.69, 2.83, 2.23, 2.49, 2.45, 2.19, 2.29, 2.83, 2.92, 2.83, 3.07, 3.38, 2.94, 3.14, 3.24, 3.25, 2.82, 3.13, 3.3, 2.94, 3.19, 3.52, 3.41, 3.77, 3.5, 3.28, 3.61, 3.6, 3.24, 2.9, 2.39, 2.27, 2.25, 2.26, 2.39, 2.1, 2.04, 2.23, 2.45, 2.61, 2.56, 2.55, 2.83, 3.03, 2.93, 3.01, 3.25, 3.36, 3.35, 3.1, 3.02, 2.75, 2.9, 2.53, 2.28, 2.3, 2.01, 2.1, 2.02, 1.79, 1.73, 1.54, 1.73, 1.67, 1.47, 1.33, 1.56, 1.63, 1.46, 1.67, 1.87, 1.8, 1.96, 2.18, 2.51, 2.55, 2.88, 2.98, 2.71, 2.61, 2.42, 2.22, 2.26, 2.35, 2.57, 2.55, 2.75, 2.77, 2.82, 3.35, 3.35, 3.08, 2.73, 2.77, 3.12, 3.37, 3.47, 3.34, 3.34, 2.99, 2.69, 2.54, 2.07, 1.87, 1.69, 1.79, 1.64, 1.35, 1.09, 0.84, 0.78, 0.25, 0.81, 0.84, 0.92, 0.95, 0.97, 1.16, 1.37, 1.38, 1.41, 1.63, 1.74, 1.81, 1.92, 2.14, 2.14, 2.08, 2.33, 2.47, 2.31, 2.51, 2.84, 2.79, 2.91, 3.2, 3.47, 3.38, 3.11, 2.8, 2.79, 2.39, 2.43, 2.23, 2.32, 2.27, 2.3, 2.35, 2.39, 2.66, 2.62, 2.93, 2.71, 2.64, 2.74, 2.89, 2.69, 2.6, 2.94, 3.05, 2.79, 2.94, 3.54], [3.02, 2.63, 2.51, 2.23, 2.0, 1.81, 1.63, 1.41, 1.48, 1.51, 1.6, 1.79, 1.83, 2.05, 2.25, 2.29, 2.33, 2.62, 2.69, 2.68, 2.76, 2.91, 3.06, 3.2, 3.15, 2.73, 2.82, 2.51, 2.46, 2.39, 2.33, 2.48, 2.42, 2.57, 2.43, 2.53, 2.73, 2.88, 2.68, 3.0, 3.24, 3.15, 3.44, 3.34, 3.15, 3.14, 2.9, 2.96, 2.66, 2.62, 2.46, 2.44, 2.33, 2.28, 2.11, 2.01, 2.12, 2.29, 2.52, 2.58, 2.59, 2.87, 3.02, 2.94, 2.83, 3.0, 2.94, 2.85, 3.08, 3.2, 3.02, 3.17, 3.42, 3.35, 3.55, 3.3, 3.25, 3.5, 3.46, 3.11, 2.86, 2.55, 2.22, 2.07, 2.2, 2.25, 1.99, 1.89, 2.07, 2.21, 2.39, 2.54, 2.43, 2.65, 2.8, 2.87, 2.87, 3.05, 3.19, 3.28, 3.01, 2.86, 2.6, 2.75, 2.48, 2.33, 2.24, 1.85, 1.91, 1.8, 1.67, 1.51, 1.31, 1.43, 1.53, 1.39, 1.22, 1.42, 1.54, 1.44, 1.83, 1.85, 1.7, 1.94, 2.14, 2.39, 2.46, 2.69, 2.82, 2.61, 2.35, 2.34, 2.28, 2.17, 2.24, 2.26, 2.45, 2.69, 2.6, 2.86, 3.05, 3.15, 2.84, 2.59, 2.71, 3.05, 3.02, 3.32, 3.2, 3.25, 2.69, 2.51, 2.45, 2.05, 1.75, 1.5, 1.59, 1.56, 1.23, 0.94, 0.86, 0.86, 0.77, 0.25, 0.77, 0.84, 0.88, 0.89, 0.98, 1.18, 1.23, 1.32, 1.46, 1.6, 1.64, 1.61, 1.75, 1.98, 1.9, 2.05, 2.21, 2.32, 2.26, 2.49, 2.63, 2.67, 2.82, 3.16, 3.16, 2.85, 2.69, 2.62, 2.31, 2.37, 2.05, 2.15, 2.04, 2.02, 1.97, 2.14, 2.23, 2.46, 2.59, 2.43, 2.39, 2.69, 2.69, 2.47, 2.6, 2.82, 2.8, 2.56, 2.82, 3.41], [3.16, 2.8, 2.57, 2.26, 2.1, 1.76, 1.61, 1.39, 1.38, 1.44, 1.53, 1.74, 1.85, 2.07, 2.14, 2.08, 2.21, 2.43, 2.57, 2.62, 2.86, 2.89, 3.08, 3.27, 3.3, 2.95, 2.92, 2.6, 2.46, 2.41, 2.37, 2.29, 2.48, 2.5, 2.56, 2.68, 2.65, 2.85, 2.93, 3.06, 3.33, 3.5, 3.34, 3.62, 3.26, 2.96, 2.94, 2.85, 2.88, 2.93, 2.65, 2.39, 2.96, 2.44, 2.14, 2.18, 2.05, 2.37, 2.4, 2.45, 2.57, 2.83, 2.95, 2.82, 2.98, 3.04, 3.06, 2.96, 3.35, 3.42, 3.13, 3.42, 3.66, 3.47, 3.55, 3.54, 3.35, 3.57, 3.43, 3.29, 2.83, 2.46, 2.33, 2.12, 2.14, 2.1, 2.01, 1.9, 1.87, 2.22, 2.39, 2.29, 2.46, 2.69, 2.82, 3.04, 3.09, 3.15, 3.43, 3.54, 3.19, 3.17, 2.79, 3.14, 2.52, 2.3, 2.14, 1.97, 1.9, 1.9, 1.63, 1.64, 1.41, 1.52, 1.52, 1.29, 1.12, 1.46, 1.52, 1.3, 1.47, 1.67, 1.68, 1.83, 2.01, 2.29, 2.56, 2.85, 2.88, 2.65, 2.36, 2.22, 2.12, 1.95, 2.12, 2.23, 2.21, 2.39, 2.43, 2.47, 2.93, 3.0, 2.82, 2.54, 2.7, 2.74, 2.91, 3.16, 3.13, 3.18, 2.83, 2.66, 2.2, 2.04, 1.78, 1.6, 1.79, 1.55, 1.3, 1.02, 0.95, 0.92, 0.81, 0.76, 0.25, 0.76, 0.83, 0.86, 0.93, 1.0, 1.16, 1.26, 1.36, 1.42, 1.6, 1.54, 1.68, 1.91, 1.92, 2.13, 2.21, 2.27, 2.49, 2.66, 2.85, 2.86, 2.87, 3.19, 3.34, 3.12, 2.99, 2.85, 2.52, 2.37, 2.16, 2.01, 2.08, 1.81, 1.99, 2.09, 2.23, 2.3, 2.47, 2.4, 2.28, 2.51, 2.67, 2.6, 2.57, 2.95, 3.05, 2.86, 2.98, 3.53], [3.21, 2.73, 2.57, 2.2, 2.2, 1.78, 1.74, 1.47, 1.35, 1.6, 1.7, 1.97, 2.04, 2.42, 2.4, 2.23, 2.47, 2.69, 2.81, 2.72, 2.9, 3.19, 3.28, 3.31, 3.26, 2.91, 2.99, 2.76, 2.35, 2.4, 2.26, 2.47, 2.6, 2.77, 2.45, 2.59, 3.1, 3.16, 2.89, 3.32, 3.39, 3.56, 3.65, 3.46, 3.27, 3.45, 3.29, 3.12, 2.8, 2.81, 2.82, 2.41, 2.39, 2.46, 2.47, 2.7, 2.01, 2.46, 2.5, 2.66, 2.57, 2.99, 3.02, 2.65, 2.74, 2.92, 3.06, 2.67, 2.94, 3.19, 3.04, 3.16, 3.35, 3.34, 3.54, 3.45, 3.29, 3.43, 3.57, 3.24, 2.88, 2.47, 2.35, 2.28, 2.28, 2.21, 2.09, 1.92, 1.93, 2.39, 2.42, 2.46, 2.5, 2.45, 2.65, 2.68, 2.88, 2.9, 3.04, 3.15, 2.98, 2.95, 2.75, 2.87, 2.57, 2.3, 2.26, 2.04, 1.9, 1.95, 1.72, 1.73, 1.52, 1.66, 1.59, 1.51, 1.36, 1.6, 1.68, 1.51, 1.71, 2.03, 1.94, 2.13, 2.35, 2.69, 3.08, 3.31, 3.35, 2.81, 2.66, 2.51, 2.43, 2.28, 2.45, 2.41, 2.63, 2.73, 2.81, 3.02, 3.61, 3.62, 3.16, 2.94, 3.14, 3.23, 3.6, 3.7, 3.69, 3.71, 3.29, 2.99, 2.64, 2.26, 1.97, 1.86, 1.84, 1.78, 1.44, 1.24, 1.01, 1.0, 0.86, 0.83, 0.76, 0.25, 0.8, 0.84, 0.88, 1.09, 1.01, 1.19, 1.3, 1.41, 1.51, 1.66, 1.71, 1.82, 2.01, 2.1, 2.2, 2.12, 2.42, 2.52, 2.52, 2.79, 2.94, 3.16, 3.17, 2.98, 2.76, 2.82, 2.55, 2.51, 2.32, 2.24, 2.29, 2.25, 2.19, 2.41, 2.57, 2.65, 2.99, 2.85, 2.63, 2.88, 3.06, 2.94, 2.75, 3.19, 3.26, 3.02, 3.09, 3.64], [2.95, 2.7, 2.53, 2.1, 2.11, 1.71, 1.5, 1.35, 1.35, 1.63, 1.55, 1.88, 1.97, 2.19, 2.54, 2.41, 2.42, 2.89, 2.71, 2.81, 2.75, 3.02, 3.11, 3.08, 3.29, 2.8, 2.95, 3.14, 2.84, 2.43, 2.46, 2.29, 2.48, 2.67, 2.9, 2.59, 3.16, 3.23, 3.04, 3.4, 3.28, 3.18, 3.29, 3.53, 3.66, 3.06, 3.46, 3.2, 3.01, 2.93, 3.14, 3.53, 4.46, 2.99, 2.61, 2.88, 2.16, 2.69, 3.08, 2.82, 2.55, 3.46, 3.24, 2.95, 3.18, 3.17, 3.42, 3.26, 3.13, 3.28, 3.14, 3.25, 3.42, 3.45, 3.7, 3.45, 3.24, 3.49, 3.42, 2.98, 2.97, 2.81, 2.46, 2.31, 2.06, 2.14, 2.11, 1.84, 1.96, 2.02, 2.52, 2.29, 2.24, 2.61, 2.87, 2.76, 2.83, 2.93, 3.2, 3.03, 3.0, 2.74, 2.47, 2.67, 2.46, 2.04, 2.21, 1.8, 1.92, 1.69, 1.65, 1.62, 1.29, 1.68, 1.69, 1.5, 1.4, 1.77, 1.91, 1.76, 1.81, 2.13, 2.21, 2.24, 2.62, 2.66, 3.09, 3.13, 3.25, 2.9, 2.86, 2.69, 2.53, 2.48, 2.53, 2.66, 2.75, 2.94, 2.99, 3.11, 3.41, 3.59, 3.42, 3.03, 3.23, 3.15, 3.46, 3.56, 3.49, 3.61, 3.33, 3.11, 2.83, 2.63, 2.27, 2.0, 2.11, 2.09, 1.77, 1.39, 1.22, 1.08, 1.11, 0.86, 0.81, 0.77, 0.25, 0.78, 0.84, 0.96, 0.92, 0.95, 1.25, 1.5, 1.41, 1.43, 1.6, 1.76, 1.7, 1.93, 1.93, 2.03, 2.13, 2.26, 2.47, 2.45, 2.5, 2.85, 2.84, 2.56, 2.53, 2.38, 2.12, 2.15, 2.0, 2.11, 2.19, 2.19, 2.14, 2.2, 2.5, 2.65, 2.84, 2.63, 2.52, 2.72, 2.71, 2.51, 2.51, 2.89, 2.74, 2.58, 2.86, 3.42], [2.59, 2.22, 2.04, 1.71, 1.61, 1.48, 1.24, 1.14, 1.12, 1.24, 1.27, 1.46, 1.55, 1.83, 1.91, 1.88, 1.91, 2.14, 2.22, 2.21, 2.29, 2.48, 2.54, 2.66, 2.65, 2.39, 2.35, 2.19, 2.14, 2.02, 2.06, 2.04, 2.35, 2.29, 2.27, 2.49, 2.45, 2.48, 2.56, 2.83, 2.87, 2.93, 3.02, 3.2, 2.88, 2.56, 2.72, 2.6, 2.55, 2.39, 2.58, 2.2, 2.18, 2.1, 2.08, 2.05, 2.05, 2.19, 2.34, 2.36, 2.36, 2.38, 2.5, 2.38, 2.31, 2.54, 2.51, 2.28, 2.64, 2.78, 2.64, 2.83, 2.96, 2.94, 3.09, 2.88, 2.85, 3.02, 3.0, 2.54, 2.37, 2.12, 1.87, 1.78, 1.74, 1.75, 1.64, 1.52, 1.57, 1.7, 1.88, 1.82, 1.83, 2.09, 2.18, 2.3, 2.35, 2.54, 2.65, 2.7, 2.58, 2.44, 2.14, 2.33, 2.06, 1.76, 1.75, 1.62, 1.52, 1.59, 1.43, 1.39, 1.23, 1.34, 1.39, 1.16, 1.18, 1.46, 1.51, 1.3, 1.64, 1.8, 1.7, 1.94, 2.09, 2.37, 2.43, 2.66, 2.79, 2.43, 2.35, 2.15, 2.07, 2.14, 2.24, 2.36, 2.35, 2.48, 2.48, 2.58, 3.12, 3.11, 2.89, 2.54, 2.74, 2.87, 3.14, 3.14, 3.07, 3.18, 2.75, 2.53, 2.28, 2.01, 1.91, 1.73, 1.82, 1.64, 1.4, 1.21, 1.16, 1.14, 0.94, 0.85, 0.83, 0.81, 0.76, 0.25, 0.77, 0.84, 0.83, 0.9, 0.94, 1.15, 1.21, 1.17, 1.35, 1.44, 1.54, 1.63, 1.65, 1.73, 1.88, 2.0, 2.05, 2.2, 2.28, 2.48, 2.53, 2.36, 2.23, 2.15, 1.98, 1.93, 1.83, 1.84, 1.87, 1.73, 1.76, 1.95, 2.08, 2.09, 2.33, 2.23, 2.04, 2.19, 2.37, 2.27, 2.19, 2.42, 2.46, 2.31, 2.48, 3.07], [3.21, 2.71, 2.65, 2.11, 1.91, 1.63, 1.52, 1.35, 1.25, 1.44, 1.55, 1.75, 1.9, 2.12, 2.26, 2.23, 2.35, 2.61, 2.81, 2.81, 2.98, 3.15, 3.32, 3.54, 3.4, 3.12, 3.15, 2.65, 2.43, 2.35, 2.24, 2.34, 2.6, 2.64, 2.57, 3.01, 2.88, 2.98, 2.99, 3.42, 3.75, 3.83, 3.59, 3.79, 3.07, 2.87, 3.1, 2.85, 2.84, 3.06, 2.91, 2.56, 2.62, 2.47, 2.48, 2.35, 2.23, 2.18, 2.39, 2.47, 2.37, 2.64, 2.97, 2.63, 2.52, 2.8, 2.9, 2.73, 2.95, 3.36, 3.2, 3.37, 3.52, 3.72, 3.74, 3.69, 3.46, 3.7, 3.64, 3.3, 2.85, 2.51, 2.27, 1.97, 1.99, 1.98, 1.82, 1.61, 1.57, 1.8, 1.94, 1.97, 2.11, 2.22, 2.39, 2.55, 2.58, 2.71, 3.03, 3.13, 3.02, 3.0, 2.64, 2.98, 2.65, 2.19, 2.11, 1.86, 1.85, 1.81, 1.63, 1.6, 1.39, 1.56, 1.59, 1.43, 1.4, 1.67, 1.67, 1.59, 1.83, 2.02, 2.0, 2.2, 2.4, 2.89, 3.05, 3.44, 3.43, 2.87, 2.8, 2.48, 2.41, 2.3, 2.4, 2.4, 2.56, 2.67, 2.74, 2.96, 3.4, 3.6, 3.24, 2.98, 3.18, 3.22, 3.52, 3.81, 3.82, 3.72, 3.45, 3.1, 2.8, 2.57, 2.19, 2.12, 2.24, 1.92, 1.6, 1.52, 1.33, 1.28, 1.13, 1.0, 0.95, 0.86, 0.82, 0.77, 0.25, 0.77, 0.82, 0.85, 0.92, 1.02, 1.23, 1.24, 1.4, 1.51, 1.66, 1.74, 1.83, 2.11, 2.17, 2.25, 2.34, 2.63, 2.75, 2.91, 3.05, 2.8, 2.85, 2.74, 2.44, 2.41, 2.18, 2.16, 2.11, 1.92, 2.04, 2.29, 2.4, 2.5, 2.73, 2.58, 2.49, 2.7, 2.82, 2.71, 2.75, 3.05, 3.05, 2.98, 3.07, 3.65], [2.89, 2.59, 2.55, 1.96, 1.83, 1.64, 1.5, 1.38, 1.39, 1.61, 1.74, 2.01, 2.02, 2.07, 2.49, 2.38, 2.7, 2.69, 2.81, 2.67, 2.84, 3.15, 3.14, 3.11, 3.14, 2.78, 2.92, 2.83, 2.46, 2.31, 2.39, 2.38, 2.54, 2.66, 2.74, 2.81, 3.22, 3.26, 3.24, 3.52, 3.59, 3.56, 3.67, 3.56, 3.58, 3.64, 3.59, 3.19, 3.02, 2.83, 3.23, 3.18, 3.01, 2.77, 2.54, 2.52, 3.06, 2.49, 3.04, 2.35, 2.48, 2.83, 2.89, 2.82, 2.7, 3.1, 2.81, 2.48, 3.05, 3.15, 2.93, 2.9, 3.16, 3.37, 3.66, 3.4, 3.19, 3.54, 3.47, 2.99, 2.73, 2.46, 2.14, 2.0, 1.99, 1.95, 1.88, 1.56, 1.64, 1.76, 2.11, 1.99, 2.02, 2.17, 2.39, 2.38, 2.47, 2.69, 2.8, 2.86, 2.69, 2.63, 2.58, 2.57, 2.48, 2.05, 2.1, 1.81, 1.75, 1.79, 1.71, 1.74, 1.52, 1.76, 1.74, 1.58, 1.59, 1.85, 1.91, 1.75, 1.96, 2.38, 2.28, 2.51, 2.65, 3.25, 3.33, 3.74, 3.71, 3.3, 3.03, 2.93, 2.82, 2.81, 2.73, 2.78, 2.81, 3.14, 3.31, 3.44, 4.18, 4.17, 3.9, 3.43, 3.72, 3.64, 3.91, 4.07, 4.06, 4.27, 3.75, 3.6, 3.11, 2.87, 2.35, 2.28, 2.32, 2.06, 1.85, 1.66, 1.39, 1.43, 1.34, 1.19, 1.03, 1.06, 1.0, 0.81, 0.77, 0.25, 0.78, 0.84, 0.89, 1.05, 1.36, 1.19, 1.39, 1.51, 1.67, 1.74, 1.78, 1.91, 2.03, 2.33, 2.28, 2.38, 2.56, 2.71, 2.71, 2.52, 2.52, 2.55, 2.37, 2.32, 2.16, 2.23, 2.17, 2.15, 2.29, 2.45, 2.73, 2.77, 3.04, 2.77, 2.68, 2.81, 2.87, 2.76, 2.72, 2.99, 2.97, 2.8, 2.84, 3.44], [2.47, 2.25, 2.14, 1.76, 1.6, 1.39, 1.23, 1.17, 1.22, 1.38, 1.39, 1.52, 1.78, 1.95, 2.12, 2.09, 2.2, 2.5, 2.47, 2.33, 2.55, 2.73, 2.79, 2.7, 2.82, 2.52, 2.52, 2.57, 2.3, 2.04, 2.1, 2.08, 2.41, 2.55, 2.42, 2.6, 2.87, 3.0, 2.62, 3.08, 3.18, 3.05, 3.25, 3.1, 2.86, 2.89, 2.74, 2.74, 2.46, 2.5, 2.53, 2.43, 2.21, 2.4, 2.36, 2.07, 2.18, 2.12, 2.41, 2.17, 2.13, 2.48, 2.43, 2.3, 2.26, 2.49, 2.67, 2.32, 2.48, 2.71, 2.64, 2.65, 2.79, 2.91, 3.09, 3.0, 2.82, 2.91, 2.95, 2.58, 2.46, 2.21, 1.84, 1.8, 1.7, 1.74, 1.51, 1.25, 1.4, 1.46, 1.76, 1.8, 1.68, 1.86, 2.0, 2.03, 2.0, 2.25, 2.38, 2.38, 2.51, 2.25, 1.97, 2.12, 2.04, 1.72, 1.79, 1.62, 1.58, 1.45, 1.45, 1.42, 1.32, 1.51, 1.56, 1.33, 1.36, 1.65, 1.73, 1.6, 1.8, 2.03, 2.2, 2.22, 2.68, 2.73, 2.77, 3.11, 3.19, 2.84, 2.69, 2.64, 2.5, 2.48, 2.45, 2.47, 2.51, 2.85, 2.8, 3.09, 3.43, 3.58, 3.21, 2.95, 3.12, 3.32, 3.48, 3.59, 3.57, 3.64, 3.28, 3.04, 2.68, 2.5, 2.18, 2.26, 2.09, 2.12, 1.78, 1.56, 1.44, 1.4, 1.25, 1.18, 1.12, 0.97, 0.89, 0.82, 0.83, 0.77, 0.25, 0.77, 0.85, 0.87, 1.0, 0.96, 1.03, 1.13, 1.27, 1.4, 1.48, 1.49, 1.63, 1.68, 1.7, 1.77, 1.92, 2.12, 2.2, 2.11, 2.1, 1.97, 1.9, 1.86, 1.77, 1.83, 1.74, 1.78, 1.86, 2.08, 2.21, 2.44, 2.48, 2.26, 2.42, 2.43, 2.47, 2.27, 2.28, 2.49, 2.46, 2.37, 2.56, 2.83], [2.73, 2.3, 2.08, 1.83, 1.61, 1.55, 1.25, 1.15, 1.16, 1.43, 1.45, 1.68, 1.58, 1.97, 1.96, 2.02, 2.01, 2.23, 2.41, 2.3, 2.45, 2.69, 2.83, 2.88, 2.91, 2.62, 2.48, 2.27, 2.13, 2.0, 2.1, 2.13, 2.23, 2.41, 2.42, 2.44, 2.63, 2.69, 2.8, 2.97, 3.29, 3.32, 3.37, 3.58, 3.15, 2.72, 2.98, 2.82, 2.55, 2.41, 2.47, 2.44, 2.23, 2.19, 2.31, 2.0, 2.21, 2.42, 2.19, 2.28, 2.26, 2.44, 2.48, 2.25, 2.43, 2.53, 2.51, 2.43, 2.74, 2.91, 2.76, 2.98, 3.19, 3.08, 3.25, 3.05, 2.94, 3.28, 3.22, 2.73, 2.37, 2.14, 2.07, 1.76, 1.69, 1.7, 1.51, 1.35, 1.39, 1.53, 1.73, 1.71, 1.71, 1.92, 2.11, 2.49, 2.32, 2.45, 2.67, 2.8, 2.56, 2.57, 2.29, 2.42, 2.18, 1.84, 1.82, 1.62, 1.52, 1.59, 1.47, 1.5, 1.36, 1.62, 1.56, 1.33, 1.46, 1.78, 1.72, 1.66, 1.95, 2.03, 2.01, 2.12, 2.31, 2.69, 2.9, 2.94, 3.02, 2.75, 2.62, 2.27, 2.34, 2.28, 2.36, 2.51, 2.45, 2.62, 2.67, 2.72, 3.24, 3.34, 3.11, 2.9, 2.96, 2.88, 3.16, 3.27, 3.26, 3.56, 3.07, 2.93, 2.59, 2.47, 2.15, 2.16, 2.26, 2.05, 1.7, 1.62, 1.57, 1.58, 1.3, 1.24, 1.17, 1.14, 0.92, 0.85, 0.86, 0.8, 0.76, 0.25, 0.77, 0.92, 1.06, 1.0, 1.14, 1.22, 1.35, 1.45, 1.6, 1.67, 1.73, 1.84, 1.91, 2.18, 2.2, 2.32, 2.49, 2.3, 2.27, 2.15, 1.96, 1.95, 1.86, 1.89, 1.91, 1.8, 1.99, 2.13, 2.22, 2.22, 2.45, 2.37, 2.2, 2.28, 2.52, 2.37, 2.27, 2.54, 2.62, 2.53, 2.52, 3.18], [3.58, 2.82, 2.7, 2.26, 2.01, 1.81, 1.64, 1.44, 1.54, 1.76, 1.87, 2.01, 2.38, 2.45, 2.67, 2.66, 2.76, 2.99, 3.24, 3.23, 3.35, 3.57, 3.68, 3.88, 3.69, 3.51, 3.38, 2.99, 2.59, 2.46, 2.39, 2.71, 2.86, 2.95, 3.07, 3.29, 3.33, 3.35, 3.61, 3.97, 4.17, 4.23, 4.03, 3.98, 3.28, 3.38, 3.66, 3.26, 3.41, 3.2, 3.44, 3.34, 2.93, 3.15, 3.24, 2.65, 2.95, 2.86, 2.81, 2.54, 2.48, 2.51, 2.74, 2.63, 2.53, 2.63, 3.23, 3.08, 2.79, 3.15, 3.34, 3.31, 3.42, 3.77, 4.01, 3.91, 3.54, 3.82, 3.94, 3.55, 2.91, 2.71, 2.5, 2.16, 2.06, 2.03, 1.81, 1.55, 1.41, 1.67, 1.91, 1.92, 2.03, 2.07, 2.19, 2.56, 2.56, 2.51, 2.71, 2.91, 2.78, 2.93, 2.64, 3.13, 2.81, 2.35, 2.45, 2.05, 1.98, 2.02, 1.79, 1.83, 1.55, 1.89, 1.85, 1.76, 1.81, 2.11, 2.19, 2.09, 2.4, 2.46, 2.72, 2.88, 3.11, 3.78, 3.73, 4.07, 3.96, 3.6, 3.57, 3.17, 3.29, 3.02, 2.99, 2.95, 2.92, 3.57, 3.48, 3.65, 4.19, 4.38, 3.93, 3.72, 3.93, 3.99, 4.36, 4.55, 4.48, 4.5, 4.35, 4.01, 3.54, 3.22, 2.86, 3.07, 2.87, 2.59, 2.26, 2.11, 1.84, 1.94, 1.79, 1.44, 1.4, 1.47, 1.24, 1.02, 0.96, 1.06, 0.85, 0.78, 0.25, 0.81, 1.15, 1.24, 1.25, 1.51, 1.62, 1.66, 1.73, 2.03, 2.14, 2.13, 2.3, 2.63, 2.67, 2.75, 3.02, 2.73, 2.72, 2.93, 2.52, 2.53, 2.31, 2.38, 2.35, 2.25, 2.31, 2.63, 2.81, 2.89, 3.15, 3.0, 2.84, 3.15, 3.24, 3.08, 3.03, 3.39, 3.41, 3.37, 3.48, 3.99], [3.05, 2.61, 2.62, 2.11, 2.04, 1.85, 1.84, 1.7, 1.85, 2.59, 2.56, 2.88, 2.21, 2.8, 3.19, 2.96, 2.94, 3.44, 3.55, 3.3, 3.34, 3.64, 3.72, 3.75, 3.53, 3.16, 3.17, 2.99, 2.54, 2.66, 2.49, 2.77, 3.09, 3.02, 3.33, 3.37, 3.85, 3.78, 3.85, 4.4, 4.21, 4.33, 4.45, 4.16, 3.51, 4.26, 4.04, 4.0, 3.95, 3.74, 3.81, 3.97, 3.84, 3.44, 3.8, 3.68, 3.33, 2.39, 3.13, 2.73, 2.6, 3.26, 3.51, 2.75, 2.65, 2.97, 2.95, 2.82, 3.02, 3.34, 3.16, 3.03, 3.43, 3.51, 3.83, 3.67, 3.4, 3.64, 3.58, 3.17, 2.81, 2.71, 2.31, 2.15, 2.24, 1.89, 1.56, 1.5, 1.27, 1.69, 1.86, 1.69, 1.94, 2.34, 2.68, 2.49, 2.58, 2.9, 2.81, 2.86, 2.81, 2.79, 2.47, 2.7, 2.71, 2.14, 2.38, 2.23, 2.22, 2.38, 2.38, 2.31, 2.05, 2.48, 2.51, 2.51, 2.3, 2.83, 3.0, 2.62, 2.95, 3.19, 3.32, 3.75, 3.7, 4.34, 4.26, 4.46, 4.64, 4.13, 4.09, 3.86, 4.33, 4.19, 3.97, 4.24, 4.15, 4.33, 4.5, 4.58, 5.37, 5.48, 5.1, 4.74, 4.83, 4.8, 5.26, 5.21, 4.99, 5.45, 4.88, 4.87, 4.61, 4.1, 3.6, 3.39, 3.41, 3.16, 2.84, 2.6, 2.35, 2.21, 2.38, 2.1, 1.62, 1.68, 1.54, 1.45, 1.21, 1.13, 1.08, 0.97, 0.8, 0.25, 0.8, 1.2, 1.3, 1.36, 1.72, 1.85, 1.86, 2.07, 2.26, 2.35, 2.36, 2.66, 2.92, 2.91, 2.89, 2.7, 2.53, 2.66, 2.59, 2.63, 2.54, 2.7, 2.82, 2.8, 3.13, 3.43, 3.56, 3.62, 3.8, 3.69, 3.47, 3.53, 3.54, 3.46, 3.33, 3.51, 3.44, 3.46, 3.41, 3.85], [2.53, 2.27, 2.01, 1.72, 1.65, 1.37, 1.55, 1.45, 1.57, 1.93, 1.88, 2.13, 1.92, 2.31, 2.54, 2.3, 2.36, 2.73, 2.82, 2.88, 2.81, 3.05, 2.99, 3.04, 3.03, 2.79, 2.79, 2.5, 2.42, 2.18, 2.58, 2.53, 2.65, 2.69, 2.74, 3.04, 3.39, 3.34, 3.47, 3.78, 3.88, 3.77, 3.98, 3.44, 3.24, 3.5, 3.4, 3.11, 3.1, 3.36, 3.23, 2.83, 2.98, 3.12, 2.84, 2.79, 2.37, 3.8, 2.87, 2.35, 2.21, 2.43, 2.77, 2.93, 2.26, 2.6, 2.73, 2.53, 2.54, 2.91, 3.01, 2.78, 3.09, 3.12, 3.37, 3.27, 3.06, 3.09, 3.12, 2.86, 2.4, 2.19, 2.03, 2.01, 1.88, 1.67, 1.6, 1.4, 1.31, 1.25, 1.63, 1.6, 1.5, 1.74, 1.9, 2.05, 2.01, 2.16, 2.39, 2.42, 2.38, 2.2, 1.96, 2.28, 2.0, 1.68, 1.75, 1.65, 1.65, 1.71, 1.75, 1.76, 1.63, 1.93, 1.96, 1.81, 1.97, 2.22, 2.28, 2.37, 2.39, 2.87, 2.68, 2.99, 3.3, 3.71, 3.56, 4.05, 3.98, 3.7, 3.39, 3.07, 3.33, 3.49, 3.37, 3.09, 3.24, 3.31, 3.77, 4.04, 4.43, 4.7, 4.32, 4.21, 4.16, 4.33, 4.52, 4.67, 4.65, 4.82, 4.12, 3.92, 3.6, 3.38, 2.96, 2.85, 2.83, 2.7, 2.38, 2.36, 1.96, 2.2, 2.13, 1.82, 1.68, 1.63, 1.54, 1.24, 1.3, 1.44, 1.14, 1.9, 1.0, 0.83, 0.25, 0.8, 1.05, 0.99, 1.16, 1.28, 1.2, 1.39, 1.61, 1.74, 1.74, 1.89, 2.03, 2.02, 2.33, 2.1, 2.03, 1.95, 1.96, 1.88, 1.85, 1.95, 2.1, 2.26, 2.3, 2.53, 2.67, 2.77, 2.99, 2.72, 2.67, 2.72, 2.78, 2.63, 2.51, 2.73, 2.71, 2.55, 2.58, 3.01], [2.83, 2.33, 2.26, 1.8, 1.75, 1.41, 1.4, 1.36, 1.5, 2.15, 1.84, 2.33, 2.02, 2.41, 2.7, 2.38, 2.45, 2.81, 2.95, 2.96, 3.02, 3.17, 3.18, 3.3, 2.98, 2.93, 2.75, 2.65, 2.28, 2.23, 2.2, 2.25, 2.69, 2.74, 2.63, 2.86, 3.09, 3.04, 3.19, 3.49, 3.66, 3.59, 3.52, 3.73, 3.34, 3.13, 3.25, 3.13, 2.7, 2.93, 2.81, 2.66, 2.84, 2.68, 2.72, 2.26, 2.18, 2.15, 2.36, 2.29, 2.26, 2.72, 2.55, 2.16, 2.37, 2.48, 2.59, 2.5, 2.71, 2.89, 2.88, 2.91, 3.26, 3.2, 3.55, 3.36, 3.15, 3.27, 3.23, 3.06, 2.57, 2.48, 2.11, 1.96, 1.82, 1.63, 1.43, 1.25, 1.32, 1.32, 1.64, 1.62, 1.56, 1.78, 2.02, 2.17, 2.07, 2.5, 2.46, 2.53, 2.58, 2.52, 2.04, 2.38, 2.08, 1.71, 1.87, 1.67, 1.89, 1.77, 1.99, 1.93, 1.85, 2.15, 2.23, 2.23, 2.23, 2.5, 2.43, 2.55, 2.81, 2.71, 2.76, 3.11, 3.05, 3.73, 3.66, 3.82, 4.04, 3.51, 3.37, 2.99, 3.43, 3.05, 3.26, 3.29, 3.23, 3.44, 3.74, 4.03, 4.46, 4.57, 4.31, 4.08, 4.2, 3.96, 4.36, 4.5, 4.38, 4.74, 4.14, 4.0, 3.64, 3.36, 3.01, 2.67, 2.79, 2.49, 2.36, 2.5, 2.41, 2.33, 2.09, 2.05, 1.94, 1.74, 1.86, 1.37, 1.38, 1.24, 1.17, 1.16, 1.35, 1.01, 0.8, 0.25, 0.77, 0.94, 0.89, 1.2, 1.3, 1.4, 1.42, 1.65, 1.63, 1.66, 1.75, 1.98, 2.32, 2.15, 1.94, 1.97, 1.81, 1.84, 1.75, 2.01, 1.98, 2.28, 2.27, 2.62, 2.76, 2.86, 2.98, 2.88, 2.63, 2.81, 2.9, 2.65, 2.72, 2.89, 2.88, 2.5, 2.72, 3.12], [2.42, 2.07, 1.86, 1.49, 1.52, 1.31, 1.42, 1.34, 1.57, 1.84, 1.79, 1.93, 1.87, 2.32, 2.39, 2.3, 2.3, 2.76, 2.8, 2.59, 2.8, 3.05, 2.96, 2.84, 3.01, 2.75, 2.71, 2.62, 2.35, 2.12, 2.1, 2.37, 2.7, 2.73, 2.63, 3.09, 3.42, 3.27, 3.5, 3.74, 4.02, 3.91, 3.89, 3.97, 3.33, 3.4, 3.64, 3.03, 2.92, 3.14, 3.11, 2.75, 2.73, 2.94, 2.71, 2.25, 2.31, 2.15, 2.39, 2.47, 2.49, 2.51, 2.64, 2.25, 2.25, 2.62, 2.76, 2.37, 2.59, 2.86, 2.82, 2.55, 3.05, 3.23, 3.47, 3.21, 3.04, 3.08, 3.03, 2.69, 2.23, 2.08, 1.8, 1.81, 1.65, 1.54, 1.34, 1.31, 1.38, 1.15, 1.52, 1.5, 1.37, 1.55, 1.79, 1.75, 1.72, 2.0, 2.16, 2.28, 2.16, 2.13, 1.77, 1.92, 1.75, 1.48, 1.63, 1.44, 1.64, 1.79, 1.73, 2.0, 1.73, 2.22, 2.16, 1.89, 2.06, 2.26, 2.26, 2.23, 2.51, 2.75, 2.92, 3.15, 3.32, 3.74, 3.9, 4.04, 3.9, 3.64, 3.59, 3.16, 3.47, 3.31, 3.37, 3.23, 3.3, 3.66, 3.72, 3.89, 4.42, 4.52, 4.24, 3.99, 4.07, 4.12, 4.3, 4.53, 4.44, 4.55, 4.14, 4.03, 3.78, 3.64, 2.99, 2.96, 3.02, 2.73, 2.47, 2.32, 2.11, 2.16, 2.08, 1.88, 1.72, 1.78, 1.54, 1.45, 1.4, 1.32, 1.07, 1.1, 1.02, 1.03, 0.81, 0.76, 0.25, 0.77, 0.86, 0.91, 0.96, 0.96, 1.21, 1.33, 1.31, 1.38, 1.61, 1.62, 1.86, 1.7, 1.68, 1.77, 1.64, 1.79, 1.81, 1.92, 2.13, 2.1, 2.29, 2.44, 2.73, 2.76, 3.01, 2.72, 2.42, 2.68, 2.8, 2.45, 2.35, 2.67, 2.64, 2.34, 2.56, 2.94], [2.06, 1.72, 1.59, 1.39, 1.34, 1.17, 1.32, 1.39, 1.59, 1.72, 1.64, 1.8, 1.7, 1.98, 2.18, 1.86, 1.95, 2.27, 2.21, 2.05, 2.31, 2.43, 2.29, 2.18, 2.33, 2.19, 2.29, 2.0, 1.86, 1.9, 1.94, 2.16, 2.5, 2.47, 2.52, 2.65, 2.78, 2.89, 2.99, 3.25, 3.32, 3.41, 3.24, 3.38, 2.94, 2.91, 3.13, 2.88, 2.76, 2.8, 2.79, 2.9, 2.65, 2.72, 2.58, 2.38, 2.32, 2.15, 2.25, 2.1, 2.12, 2.33, 2.42, 2.32, 2.09, 2.35, 2.39, 2.15, 2.24, 2.54, 2.46, 2.34, 2.63, 2.6, 2.86, 2.61, 2.58, 2.53, 2.47, 2.2, 1.97, 1.69, 1.55, 1.65, 1.61, 1.5, 1.24, 1.07, 1.28, 1.05, 1.33, 1.32, 1.35, 1.33, 1.66, 1.72, 1.62, 1.86, 1.99, 2.04, 1.88, 1.83, 1.56, 1.64, 1.47, 1.24, 1.33, 1.26, 1.46, 1.53, 1.63, 1.75, 1.79, 2.09, 2.05, 1.77, 1.96, 2.27, 2.21, 2.13, 2.4, 2.61, 2.66, 2.84, 2.91, 3.3, 3.28, 3.55, 3.41, 3.12, 2.92, 2.89, 3.01, 2.95, 3.12, 3.05, 2.94, 3.09, 3.32, 3.49, 3.97, 4.24, 3.91, 3.71, 3.84, 3.69, 3.9, 4.04, 4.06, 4.34, 3.77, 3.7, 3.38, 3.18, 2.85, 2.71, 2.8, 2.71, 2.43, 2.31, 2.18, 2.2, 2.16, 1.92, 1.78, 1.82, 1.72, 1.47, 1.5, 1.44, 1.24, 1.19, 1.25, 1.33, 1.01, 0.91, 0.76, 0.25, 0.77, 0.87, 0.9, 0.88, 0.98, 1.18, 1.16, 1.23, 1.46, 1.56, 1.56, 1.57, 1.46, 1.44, 1.32, 1.42, 1.46, 1.6, 1.76, 1.78, 1.99, 2.11, 2.28, 2.31, 2.42, 2.19, 2.02, 2.15, 2.14, 1.95, 1.87, 2.08, 2.05, 1.82, 1.97, 2.33], [2.31, 1.87, 1.79, 1.51, 1.55, 1.23, 1.51, 1.53, 1.68, 1.94, 1.88, 2.1, 1.85, 2.28, 2.57, 2.24, 2.32, 2.51, 2.55, 2.35, 2.52, 2.68, 2.49, 2.53, 2.58, 2.36, 2.33, 2.29, 2.11, 2.23, 2.18, 2.33, 2.63, 2.51, 2.64, 3.01, 3.12, 2.88, 3.16, 3.51, 3.56, 3.51, 3.41, 3.51, 3.14, 3.04, 3.33, 3.02, 2.8, 3.06, 3.0, 2.82, 2.84, 2.99, 2.76, 2.54, 2.49, 2.23, 2.34, 2.23, 2.12, 2.27, 2.33, 2.1, 2.08, 2.25, 2.34, 2.2, 2.32, 2.5, 2.49, 2.54, 2.74, 2.78, 3.03, 2.85, 2.63, 2.75, 2.66, 2.37, 2.05, 2.06, 1.84, 1.86, 1.74, 1.64, 1.36, 1.34, 1.26, 1.22, 1.51, 1.48, 1.3, 1.53, 1.69, 1.8, 1.81, 1.99, 2.13, 2.17, 2.04, 2.01, 1.73, 1.81, 1.68, 1.4, 1.5, 1.27, 1.58, 1.58, 1.84, 1.96, 1.99, 2.32, 2.31, 2.14, 2.28, 2.64, 2.68, 2.46, 2.68, 2.77, 3.07, 3.13, 3.2, 3.79, 3.6, 3.79, 3.88, 3.31, 3.29, 3.1, 3.29, 3.08, 3.29, 3.19, 3.14, 3.22, 3.55, 3.87, 4.24, 4.48, 4.14, 3.98, 3.99, 4.12, 4.21, 4.32, 4.21, 4.48, 4.01, 3.81, 3.62, 3.52, 3.13, 2.93, 3.05, 2.66, 2.65, 2.63, 2.53, 2.5, 2.4, 2.16, 2.02, 1.91, 1.9, 1.65, 1.59, 1.55, 1.33, 1.28, 1.36, 1.34, 1.18, 0.88, 0.85, 0.76, 0.25, 0.83, 0.82, 0.9, 1.0, 0.96, 1.13, 1.16, 1.23, 1.33, 1.49, 1.53, 1.48, 1.53, 1.47, 1.54, 1.45, 1.76, 1.84, 2.04, 2.19, 2.46, 2.47, 2.57, 2.66, 2.49, 2.39, 2.35, 2.4, 2.27, 2.18, 2.31, 2.29, 2.02, 2.26, 2.51], [2.4, 1.92, 1.9, 1.44, 1.59, 1.37, 1.5, 1.62, 1.82, 2.02, 1.88, 2.12, 2.1, 2.58, 2.5, 2.36, 2.39, 2.55, 2.7, 2.61, 2.62, 2.81, 2.87, 2.87, 2.96, 2.6, 2.61, 2.43, 2.48, 2.29, 2.25, 2.43, 2.8, 2.87, 2.99, 3.23, 3.5, 3.61, 3.59, 3.79, 4.14, 3.96, 4.19, 4.31, 3.8, 3.69, 3.79, 3.77, 3.43, 3.37, 3.51, 3.36, 3.25, 3.29, 3.28, 2.66, 2.84, 2.66, 2.69, 2.69, 2.57, 2.68, 2.69, 2.37, 2.34, 2.69, 2.69, 2.36, 2.47, 3.02, 2.87, 2.61, 3.11, 3.32, 3.5, 3.1, 2.96, 2.97, 2.91, 2.54, 2.33, 2.08, 2.0, 1.84, 1.84, 1.82, 1.48, 1.44, 1.42, 1.31, 1.61, 1.56, 1.41, 1.55, 1.85, 1.86, 1.73, 1.99, 2.21, 2.21, 2.24, 2.07, 1.64, 1.81, 1.7, 1.45, 1.51, 1.39, 1.61, 1.68, 1.84, 2.06, 1.98, 2.32, 2.33, 2.11, 2.36, 2.48, 2.61, 2.6, 2.71, 3.03, 3.23, 3.19, 3.4, 3.82, 3.96, 4.12, 3.99, 3.48, 3.55, 3.28, 3.32, 3.04, 3.34, 3.19, 3.01, 3.39, 3.63, 3.79, 4.18, 4.71, 4.33, 4.07, 4.08, 4.19, 4.3, 4.65, 4.51, 4.67, 4.36, 4.11, 3.83, 3.7, 3.4, 3.49, 3.46, 2.98, 2.68, 2.73, 2.56, 2.61, 2.6, 2.31, 2.21, 2.26, 2.03, 1.8, 1.73, 1.92, 1.6, 1.48, 1.59, 1.5, 1.29, 1.28, 0.97, 0.82, 0.83, 0.25, 0.79, 1.41, 0.93, 0.9, 0.97, 1.12, 1.27, 1.33, 1.49, 1.39, 1.56, 1.52, 1.53, 1.55, 1.61, 1.78, 1.98, 2.04, 2.27, 2.38, 2.55, 2.54, 2.76, 2.47, 2.64, 2.49, 2.52, 2.29, 2.36, 2.48, 2.39, 2.25, 2.44, 2.66], [1.78, 1.44, 1.39, 1.23, 1.31, 1.22, 1.34, 1.46, 1.59, 1.79, 1.65, 1.8, 1.62, 2.0, 2.03, 1.82, 1.75, 2.12, 2.12, 1.83, 2.01, 2.31, 2.27, 2.1, 2.12, 1.91, 1.96, 1.93, 1.83, 1.82, 1.93, 2.18, 2.3, 2.29, 2.42, 2.69, 2.8, 2.64, 2.84, 3.29, 3.3, 3.49, 3.26, 3.59, 2.73, 2.86, 3.18, 2.88, 2.58, 2.97, 2.91, 2.66, 2.6, 2.89, 2.76, 2.39, 2.42, 2.44, 2.37, 2.22, 2.19, 2.41, 2.46, 2.14, 2.12, 2.34, 2.4, 1.97, 2.22, 2.34, 2.24, 2.13, 2.38, 2.5, 2.57, 2.3, 2.15, 2.3, 2.21, 1.82, 1.65, 1.61, 1.41, 1.57, 1.58, 1.39, 1.26, 1.28, 1.22, 1.14, 1.37, 1.28, 1.28, 1.25, 1.52, 1.46, 1.39, 1.62, 1.77, 1.71, 1.63, 1.58, 1.34, 1.3, 1.27, 1.1, 1.28, 1.27, 1.44, 1.57, 1.71, 1.84, 1.79, 2.11, 2.05, 1.86, 2.04, 2.42, 2.26, 2.18, 2.46, 2.77, 2.79, 2.82, 2.89, 3.36, 3.34, 3.43, 3.32, 3.06, 3.08, 2.76, 3.0, 3.09, 3.07, 3.12, 2.99, 3.07, 3.27, 3.37, 3.71, 3.91, 3.8, 3.58, 3.58, 3.61, 3.64, 3.76, 3.8, 4.05, 3.76, 3.59, 3.32, 3.07, 2.88, 2.88, 2.75, 2.43, 2.37, 2.4, 2.35, 2.33, 2.19, 1.96, 1.94, 1.92, 1.74, 1.57, 1.61, 1.59, 1.42, 1.32, 1.4, 1.36, 1.1, 1.05, 0.94, 0.83, 0.79, 0.76, 0.25, 0.77, 0.81, 0.84, 0.9, 0.9, 1.08, 1.08, 1.2, 1.12, 1.17, 1.2, 1.17, 1.31, 1.4, 1.59, 1.88, 1.84, 2.03, 2.17, 2.39, 2.25, 2.47, 2.28, 2.01, 2.07, 2.25, 2.02, 1.79, 1.95, 2.02, 1.69, 1.7, 2.16], [1.79, 1.52, 1.38, 1.25, 1.38, 1.23, 1.38, 1.55, 1.68, 1.84, 1.75, 1.86, 1.69, 1.94, 2.06, 1.79, 1.85, 2.17, 2.13, 1.92, 2.15, 2.25, 2.09, 2.06, 2.04, 2.16, 2.08, 1.96, 1.89, 1.96, 1.92, 2.13, 2.34, 2.34, 2.5, 2.69, 2.85, 2.74, 2.94, 3.37, 3.44, 3.51, 3.47, 3.42, 2.87, 3.0, 3.21, 2.81, 2.61, 3.03, 2.87, 2.72, 2.64, 2.95, 2.65, 2.44, 2.25, 2.24, 2.34, 2.18, 1.99, 2.12, 2.26, 2.06, 1.88, 2.13, 2.22, 1.93, 2.1, 2.29, 2.28, 2.15, 2.37, 2.39, 2.61, 2.34, 2.26, 2.27, 2.12, 1.92, 1.71, 1.62, 1.57, 1.63, 1.7, 1.52, 1.35, 1.39, 1.2, 1.11, 1.37, 1.35, 1.08, 1.3, 1.56, 1.6, 1.51, 1.78, 1.82, 1.85, 1.69, 1.65, 1.41, 1.31, 1.23, 1.05, 1.21, 1.25, 1.4, 1.54, 1.71, 1.85, 1.79, 2.12, 2.2, 1.99, 2.11, 2.29, 2.43, 2.31, 2.42, 2.73, 2.69, 2.93, 2.98, 3.28, 3.43, 3.62, 3.44, 3.15, 3.13, 2.89, 3.15, 2.9, 3.1, 2.98, 2.94, 3.19, 3.27, 3.54, 3.77, 4.08, 3.79, 3.63, 3.75, 3.6, 3.81, 4.0, 3.82, 4.21, 3.86, 3.78, 3.4, 3.21, 2.93, 2.73, 2.84, 2.43, 2.43, 2.43, 2.4, 2.38, 2.34, 2.18, 2.05, 2.01, 1.84, 1.67, 1.61, 1.68, 1.51, 1.39, 1.45, 1.39, 1.21, 1.15, 0.97, 0.84, 0.85, 0.81, 0.76, 0.25, 0.77, 0.83, 0.83, 0.85, 0.95, 1.08, 1.13, 1.16, 1.21, 1.19, 1.06, 1.21, 1.37, 1.48, 1.67, 1.75, 1.99, 2.06, 2.18, 2.26, 2.32, 2.13, 2.02, 1.97, 1.93, 1.82, 1.71, 1.83, 1.8, 1.58, 1.67, 2.14], [2.39, 1.91, 1.87, 1.58, 1.69, 1.53, 1.73, 1.94, 1.98, 2.49, 2.15, 2.47, 2.19, 2.55, 2.6, 2.48, 2.43, 2.68, 2.64, 2.6, 2.55, 2.79, 2.72, 2.75, 2.65, 2.6, 2.36, 2.39, 2.27, 2.34, 2.25, 2.53, 2.84, 2.75, 2.76, 3.18, 3.25, 3.21, 3.32, 3.62, 3.82, 3.79, 3.78, 3.91, 3.55, 3.29, 3.61, 3.63, 3.11, 3.25, 3.38, 3.31, 3.22, 3.19, 3.18, 2.81, 2.97, 2.62, 2.52, 2.46, 2.4, 2.53, 2.56, 2.25, 2.23, 2.45, 2.49, 2.31, 2.43, 2.7, 2.62, 2.57, 2.91, 2.89, 3.26, 2.81, 2.61, 2.76, 2.71, 2.46, 2.11, 2.18, 1.98, 1.94, 1.99, 1.77, 1.54, 1.59, 1.52, 1.42, 1.7, 1.49, 1.46, 1.61, 1.78, 1.92, 1.91, 2.15, 2.23, 2.25, 2.07, 2.07, 1.7, 1.71, 1.63, 1.35, 1.63, 1.55, 1.89, 1.92, 2.17, 2.47, 2.32, 2.63, 2.79, 2.62, 2.64, 2.86, 2.87, 2.69, 2.93, 3.28, 3.29, 3.34, 3.35, 3.76, 3.7, 3.87, 3.85, 3.38, 3.53, 3.31, 3.55, 3.32, 3.66, 3.66, 3.38, 3.67, 3.85, 3.92, 4.37, 4.96, 4.47, 4.01, 4.2, 4.02, 4.3, 4.56, 4.22, 4.84, 4.23, 4.06, 3.81, 3.59, 3.43, 3.3, 3.27, 2.91, 2.78, 2.86, 2.97, 2.97, 2.61, 2.49, 2.51, 2.38, 2.28, 2.26, 2.02, 1.91, 1.82, 1.72, 1.77, 1.76, 1.5, 1.45, 1.18, 0.97, 1.01, 1.16, 0.83, 0.78, 0.25, 0.81, 0.83, 0.87, 0.96, 0.99, 1.11, 1.18, 1.28, 1.42, 1.34, 1.71, 1.65, 2.06, 2.26, 2.42, 2.92, 3.0, 2.82, 2.8, 2.88, 2.84, 2.71, 2.57, 2.63, 2.5, 2.39, 2.44, 2.53, 2.29, 2.45, 2.76], [2.22, 1.8, 1.82, 1.53, 1.64, 1.53, 1.65, 1.85, 2.07, 2.23, 2.1, 2.18, 2.29, 2.49, 2.61, 2.33, 2.43, 2.79, 2.67, 2.43, 2.57, 3.0, 2.83, 2.65, 2.84, 2.49, 2.6, 2.46, 2.38, 2.34, 2.37, 2.52, 2.9, 2.96, 3.04, 3.23, 3.66, 3.84, 3.73, 3.99, 4.21, 4.15, 4.23, 4.42, 3.94, 3.6, 4.09, 3.89, 3.54, 3.68, 3.72, 3.38, 3.46, 3.54, 3.35, 2.95, 2.97, 2.64, 2.76, 2.7, 2.72, 2.66, 2.87, 2.54, 2.54, 2.69, 2.8, 2.48, 2.57, 3.01, 2.79, 2.64, 3.05, 3.11, 3.43, 3.0, 2.74, 2.86, 2.76, 2.33, 2.14, 1.97, 1.86, 1.99, 1.94, 1.76, 1.59, 1.7, 1.6, 1.47, 1.74, 1.69, 1.53, 1.67, 1.89, 1.85, 1.75, 2.01, 2.13, 2.03, 1.97, 1.82, 1.56, 1.55, 1.5, 1.27, 1.57, 1.46, 1.75, 1.87, 2.01, 2.23, 2.25, 2.52, 2.45, 2.32, 2.53, 2.79, 2.79, 2.68, 3.01, 3.23, 3.27, 3.39, 3.52, 3.78, 4.07, 4.09, 3.86, 3.55, 3.66, 3.28, 3.57, 3.33, 3.62, 3.5, 3.34, 3.66, 3.79, 4.02, 4.51, 4.84, 4.54, 4.18, 4.34, 4.21, 4.52, 4.75, 4.39, 4.86, 4.52, 4.28, 3.93, 3.73, 3.5, 3.62, 3.61, 3.16, 2.98, 3.19, 3.01, 3.01, 2.97, 2.43, 2.44, 2.63, 2.32, 2.11, 2.01, 2.09, 1.7, 1.67, 1.77, 1.73, 1.51, 1.36, 1.21, 1.08, 0.98, 0.92, 0.87, 0.82, 0.76, 0.25, 0.77, 0.83, 0.89, 0.93, 1.01, 1.07, 1.16, 1.28, 1.25, 1.53, 1.56, 1.89, 2.06, 2.27, 2.36, 2.42, 2.7, 2.61, 2.95, 2.53, 2.34, 2.47, 2.6, 2.23, 2.22, 2.42, 2.24, 1.99, 2.16, 2.51], [1.8, 1.55, 1.53, 1.43, 1.54, 1.5, 1.63, 1.79, 2.02, 2.09, 2.05, 1.99, 1.94, 2.2, 2.32, 2.12, 2.07, 2.34, 2.25, 2.07, 2.22, 2.33, 2.2, 2.17, 2.22, 2.26, 2.16, 2.28, 2.16, 2.21, 2.3, 2.42, 2.64, 2.65, 2.73, 2.93, 3.24, 3.25, 3.39, 3.75, 3.82, 4.01, 3.86, 4.07, 3.52, 3.39, 3.88, 3.46, 3.16, 3.52, 3.35, 3.28, 3.14, 3.27, 3.13, 2.83, 2.91, 2.93, 2.71, 2.67, 2.54, 2.73, 2.77, 2.57, 2.48, 2.67, 2.69, 2.38, 2.59, 2.64, 2.6, 2.58, 2.78, 2.75, 2.82, 2.57, 2.5, 2.34, 2.24, 2.07, 1.91, 1.86, 1.75, 1.84, 2.04, 1.88, 1.62, 1.71, 1.57, 1.41, 1.68, 1.61, 1.55, 1.56, 1.78, 1.81, 1.69, 1.95, 2.05, 1.92, 1.81, 1.73, 1.49, 1.31, 1.31, 1.18, 1.36, 1.47, 1.67, 1.78, 1.94, 2.1, 2.12, 2.38, 2.36, 2.31, 2.44, 2.72, 2.53, 2.55, 2.73, 3.06, 2.83, 3.18, 3.33, 3.66, 3.61, 3.82, 3.62, 3.38, 3.39, 3.12, 3.36, 3.23, 3.37, 3.31, 3.33, 3.39, 3.54, 3.77, 4.04, 4.41, 4.13, 3.9, 4.12, 3.93, 3.97, 4.19, 4.24, 4.46, 4.36, 4.09, 3.75, 3.63, 3.17, 3.13, 3.31, 2.84, 2.83, 3.0, 2.86, 2.83, 2.73, 2.35, 2.38, 2.38, 2.22, 2.1, 2.01, 2.1, 1.8, 1.72, 1.79, 1.73, 1.5, 1.37, 1.23, 1.16, 1.03, 0.98, 0.91, 0.89, 0.81, 0.76, 0.25, 0.77, 0.85, 0.87, 0.91, 1.16, 1.06, 1.09, 1.18, 1.35, 1.45, 1.7, 1.96, 2.11, 2.2, 2.39, 2.46, 2.53, 2.43, 2.3, 2.16, 2.23, 2.16, 2.03, 1.84, 1.98, 2.04, 1.7, 1.77, 2.23], [1.93, 1.74, 1.68, 1.56, 1.75, 1.6, 1.83, 1.97, 2.21, 2.39, 2.34, 2.48, 2.37, 2.65, 2.65, 2.35, 2.33, 2.7, 2.75, 2.45, 2.49, 2.79, 2.62, 2.44, 2.57, 2.39, 2.43, 2.42, 2.36, 2.36, 2.44, 2.62, 2.99, 2.7, 2.82, 3.45, 3.69, 3.5, 3.63, 4.18, 4.2, 4.2, 4.13, 4.08, 3.57, 3.72, 3.81, 3.61, 3.28, 3.68, 3.6, 3.3, 3.3, 3.64, 3.38, 3.3, 2.95, 2.72, 2.83, 2.64, 2.4, 2.52, 2.79, 2.52, 2.25, 2.54, 2.71, 2.34, 2.44, 2.76, 2.72, 2.5, 2.76, 2.94, 2.97, 2.82, 2.61, 2.68, 2.51, 2.17, 2.04, 2.09, 1.99, 2.04, 2.15, 1.92, 1.62, 1.74, 1.68, 1.58, 1.73, 1.68, 1.47, 1.72, 1.81, 1.81, 1.82, 2.04, 2.07, 2.06, 1.86, 1.84, 1.47, 1.39, 1.41, 1.23, 1.54, 1.54, 1.75, 2.0, 2.22, 2.43, 2.51, 2.73, 2.77, 2.61, 2.85, 3.06, 2.97, 2.8, 3.11, 3.56, 3.44, 3.62, 3.7, 4.05, 3.97, 4.23, 4.25, 3.63, 3.93, 3.42, 3.86, 3.57, 3.95, 3.75, 3.63, 3.85, 4.09, 4.31, 4.84, 5.36, 4.74, 4.46, 4.65, 4.45, 4.84, 5.09, 4.72, 5.31, 4.78, 4.54, 4.14, 3.93, 3.7, 3.68, 3.53, 2.98, 3.23, 3.36, 3.33, 3.16, 3.05, 2.75, 2.78, 2.64, 2.47, 2.35, 2.36, 2.28, 1.96, 1.96, 1.95, 1.84, 1.76, 1.55, 1.37, 1.27, 1.2, 1.12, 0.91, 0.89, 0.86, 0.83, 0.76, 0.25, 0.78, 0.88, 0.85, 0.98, 1.01, 1.15, 1.48, 1.5, 1.64, 2.02, 2.29, 2.35, 2.8, 2.81, 2.96, 2.95, 2.97, 2.69, 2.51, 2.7, 2.6, 2.34, 2.26, 2.26, 2.15, 2.0, 1.94, 2.42], [2.3, 2.01, 1.96, 1.75, 1.84, 1.86, 2.0, 2.26, 2.51, 2.6, 2.3, 2.38, 2.44, 2.71, 2.82, 2.32, 2.65, 2.83, 2.83, 2.5, 2.63, 3.13, 2.94, 2.74, 3.09, 2.67, 2.8, 2.46, 2.69, 2.53, 2.93, 2.84, 3.08, 3.2, 3.27, 3.63, 3.74, 3.9, 3.89, 4.2, 4.61, 4.64, 4.95, 4.86, 4.67, 4.04, 4.43, 4.3, 4.06, 3.91, 4.13, 4.0, 3.65, 3.9, 3.78, 3.32, 3.51, 3.07, 3.23, 3.4, 2.98, 3.18, 3.35, 2.85, 2.91, 3.23, 3.15, 2.73, 3.26, 3.42, 3.15, 3.0, 3.65, 3.47, 3.92, 3.26, 2.84, 3.24, 3.01, 2.56, 2.42, 2.19, 2.18, 2.27, 2.32, 2.24, 1.93, 1.95, 2.15, 2.04, 2.24, 2.09, 1.94, 2.23, 2.34, 2.23, 2.25, 2.66, 2.71, 2.59, 2.23, 2.12, 1.72, 1.7, 1.7, 1.43, 1.8, 1.68, 2.07, 2.31, 2.45, 2.96, 2.9, 2.91, 2.92, 2.97, 3.08, 3.14, 3.12, 3.05, 3.42, 3.69, 3.54, 3.79, 3.81, 3.84, 4.18, 4.29, 4.12, 3.85, 3.93, 3.51, 3.82, 3.55, 4.09, 3.9, 3.59, 3.98, 4.32, 4.6, 5.04, 5.55, 5.15, 4.63, 4.94, 4.41, 4.71, 5.01, 4.61, 5.21, 4.94, 4.81, 4.25, 4.02, 3.85, 4.01, 3.92, 3.54, 3.34, 3.74, 3.65, 3.57, 3.46, 3.05, 3.1, 3.12, 2.77, 2.53, 2.63, 2.56, 2.23, 2.25, 2.21, 2.16, 1.95, 1.91, 1.78, 1.55, 1.4, 1.22, 1.2, 1.0, 1.0, 0.96, 0.81, 0.77, 0.25, 0.78, 0.98, 1.17, 1.25, 1.38, 1.18, 1.64, 1.83, 2.13, 2.67, 2.64, 3.06, 2.8, 3.05, 2.92, 2.96, 2.85, 2.71, 2.76, 2.73, 2.46, 2.44, 2.54, 2.62, 2.17, 2.33, 2.8], [2.21, 1.97, 2.27, 1.93, 2.07, 1.91, 2.31, 2.49, 2.77, 3.11, 2.7, 3.02, 2.94, 3.26, 3.47, 2.86, 2.9, 3.52, 3.51, 2.83, 3.03, 3.61, 3.4, 3.1, 3.35, 2.8, 3.1, 2.86, 2.93, 2.78, 3.11, 3.5, 3.64, 3.6, 3.85, 4.21, 4.64, 4.69, 4.62, 5.08, 5.55, 5.16, 5.4, 5.66, 4.69, 4.87, 5.02, 4.88, 4.51, 4.78, 5.02, 4.83, 4.26, 4.63, 4.75, 4.05, 4.18, 3.63, 3.76, 3.71, 3.38, 3.38, 3.76, 3.16, 3.17, 3.42, 3.47, 2.98, 3.3, 3.65, 3.41, 3.15, 3.58, 3.73, 3.76, 3.59, 3.09, 3.01, 2.88, 2.58, 2.47, 2.24, 2.43, 2.48, 2.64, 2.52, 2.25, 2.22, 2.18, 2.19, 2.36, 2.16, 2.0, 2.08, 2.37, 2.29, 2.06, 2.46, 2.64, 2.39, 2.24, 1.97, 1.72, 1.59, 1.69, 1.59, 1.94, 1.85, 2.16, 2.25, 2.64, 3.08, 3.05, 3.41, 3.35, 3.09, 3.49, 3.85, 3.55, 3.41, 3.91, 4.27, 4.01, 4.41, 4.38, 4.75, 4.93, 5.06, 4.97, 4.44, 4.72, 4.09, 4.52, 4.66, 4.65, 4.66, 4.57, 4.82, 5.01, 5.38, 5.94, 6.33, 5.79, 5.27, 5.68, 5.26, 5.59, 6.0, 5.74, 6.01, 5.77, 5.55, 5.07, 4.78, 4.37, 4.46, 4.6, 3.85, 3.7, 4.17, 4.19, 4.16, 3.9, 3.46, 3.49, 3.51, 3.13, 2.87, 2.78, 2.87, 2.45, 2.37, 2.39, 2.31, 2.13, 1.92, 2.03, 1.68, 1.47, 1.39, 1.3, 1.21, 1.12, 0.94, 0.88, 0.83, 0.76, 0.25, 0.8, 0.98, 1.16, 1.4, 1.37, 1.79, 1.9, 2.36, 2.53, 2.84, 3.23, 3.32, 3.79, 3.42, 4.0, 3.42, 3.01, 3.19, 3.46, 2.77, 2.6, 2.96, 2.78, 2.24, 2.29, 3.03], [2.14, 1.86, 2.07, 2.27, 2.36, 2.48, 2.92, 3.38, 3.64, 4.23, 3.66, 3.73, 3.57, 4.14, 4.01, 2.96, 3.21, 3.83, 3.51, 2.85, 3.34, 3.53, 3.18, 2.88, 3.08, 2.58, 3.18, 3.18, 3.04, 3.49, 3.9, 4.41, 4.46, 4.08, 4.61, 5.22, 4.91, 5.24, 5.68, 6.03, 5.75, 6.25, 5.55, 5.88, 5.28, 5.54, 6.03, 5.48, 5.25, 5.85, 5.82, 5.68, 5.2, 5.99, 5.43, 4.95, 4.95, 4.93, 4.96, 4.75, 4.42, 4.13, 4.57, 4.16, 3.76, 3.79, 3.92, 3.26, 3.36, 3.69, 3.65, 3.05, 3.6, 3.66, 3.34, 3.55, 3.0, 2.7, 2.55, 2.32, 2.41, 2.26, 2.58, 2.68, 3.03, 2.71, 2.9, 2.64, 3.27, 2.69, 3.02, 2.9, 2.73, 2.59, 2.79, 2.48, 2.31, 2.74, 2.79, 2.39, 2.22, 1.91, 1.74, 1.56, 1.57, 1.79, 2.1, 2.53, 3.07, 3.16, 3.51, 3.85, 3.85, 4.27, 4.1, 3.81, 4.54, 4.85, 4.34, 4.06, 4.96, 5.25, 4.89, 5.51, 5.3, 5.38, 5.54, 5.23, 5.02, 4.95, 4.85, 4.92, 5.14, 5.01, 5.66, 5.21, 4.86, 5.01, 5.68, 5.93, 5.7, 6.46, 6.34, 6.11, 6.19, 5.66, 5.73, 5.73, 5.71, 6.3, 6.15, 6.14, 5.78, 5.71, 5.4, 5.54, 5.51, 4.87, 4.84, 5.09, 5.09, 4.88, 5.03, 4.43, 4.7, 4.63, 4.16, 4.04, 4.29, 4.16, 3.77, 3.51, 3.58, 3.53, 3.08, 2.85, 2.71, 2.4, 2.39, 2.02, 1.79, 1.59, 1.51, 1.18, 1.15, 0.96, 0.92, 0.77, 0.25, 0.8, 1.53, 1.29, 1.64, 1.82, 2.46, 2.6, 3.19, 3.92, 4.06, 3.74, 4.24, 4.0, 3.9, 3.67, 3.44, 3.55, 3.36, 3.07, 2.76, 2.72, 2.82, 2.34, 2.43, 2.96], [1.98, 1.65, 1.76, 1.67, 2.04, 2.08, 2.74, 2.87, 3.0, 3.24, 3.18, 2.94, 2.72, 2.96, 3.19, 2.85, 2.54, 3.24, 3.27, 2.46, 2.68, 3.26, 3.21, 2.69, 2.97, 2.47, 2.63, 2.53, 2.5, 2.7, 3.04, 3.31, 3.58, 3.38, 3.74, 4.16, 4.25, 4.12, 4.57, 5.06, 4.99, 5.09, 4.92, 5.18, 4.3, 4.54, 5.21, 4.75, 4.23, 4.87, 4.97, 4.5, 4.4, 4.97, 5.07, 4.34, 4.28, 4.0, 3.75, 3.79, 3.59, 3.49, 3.57, 3.15, 2.94, 3.33, 3.16, 2.76, 2.96, 3.17, 2.96, 2.83, 3.31, 3.16, 3.3, 3.2, 2.7, 2.79, 2.56, 2.13, 2.22, 2.09, 2.18, 2.53, 2.54, 2.43, 2.13, 2.38, 2.43, 2.29, 2.54, 2.42, 1.92, 2.09, 2.47, 2.11, 2.04, 2.38, 2.42, 2.27, 2.06, 1.78, 1.44, 1.3, 1.42, 1.51, 1.83, 2.28, 2.54, 3.02, 3.08, 3.65, 3.47, 3.78, 3.86, 3.44, 3.78, 4.17, 3.77, 3.75, 3.94, 4.35, 4.06, 4.42, 4.36, 4.75, 4.77, 4.58, 4.62, 4.04, 4.56, 4.18, 4.55, 4.49, 4.69, 4.75, 4.83, 4.67, 4.92, 5.05, 5.74, 5.98, 5.61, 5.09, 5.43, 4.84, 5.34, 5.3, 5.1, 5.74, 5.39, 5.27, 4.76, 4.71, 4.41, 4.54, 4.59, 4.15, 4.11, 4.2, 4.31, 4.39, 4.16, 3.71, 3.99, 3.91, 3.4, 3.36, 3.33, 3.22, 2.93, 3.05, 2.9, 2.83, 2.4, 2.38, 2.39, 1.96, 1.96, 1.74, 1.61, 1.46, 1.39, 1.29, 1.05, 1.03, 1.18, 1.0, 0.79, 0.25, 0.8, 1.25, 1.51, 1.82, 2.18, 2.48, 3.11, 3.03, 3.37, 3.48, 3.65, 3.49, 3.75, 3.58, 2.94, 3.23, 3.54, 2.85, 2.43, 2.84, 2.96, 2.16, 2.17, 2.97], [2.06, 1.69, 1.8, 1.84, 2.21, 2.0, 2.54, 2.77, 2.88, 3.08, 2.97, 2.71, 2.68, 3.04, 3.08, 2.58, 2.75, 3.0, 2.72, 2.58, 2.93, 2.97, 2.78, 2.8, 2.96, 3.19, 2.97, 2.82, 2.82, 3.03, 3.12, 3.36, 3.69, 3.64, 4.04, 4.27, 4.54, 4.56, 4.74, 5.19, 5.38, 5.76, 5.49, 5.52, 4.95, 4.84, 5.51, 4.95, 4.61, 5.06, 5.13, 5.46, 4.8, 5.13, 5.13, 4.5, 4.55, 4.6, 4.13, 4.09, 3.52, 3.7, 3.9, 3.36, 3.21, 3.58, 3.4, 3.05, 3.03, 3.41, 3.42, 2.99, 3.47, 3.66, 3.38, 3.42, 2.91, 2.92, 2.65, 2.38, 2.48, 2.34, 2.29, 2.36, 2.53, 2.63, 2.27, 2.47, 2.82, 2.46, 2.59, 2.63, 2.12, 2.21, 2.62, 2.31, 2.05, 2.52, 2.85, 2.29, 2.28, 1.83, 1.5, 1.35, 1.17, 1.39, 1.53, 1.94, 2.2, 2.46, 2.67, 2.89, 3.29, 3.45, 3.35, 3.47, 3.57, 3.71, 3.59, 3.98, 3.91, 4.28, 4.38, 4.41, 4.91, 5.02, 5.21, 5.17, 5.11, 4.44, 4.65, 4.51, 4.57, 4.39, 4.79, 4.38, 4.37, 4.6, 4.77, 5.14, 5.34, 5.98, 5.51, 5.42, 5.55, 5.63, 5.42, 5.75, 5.79, 6.05, 5.83, 5.63, 5.23, 5.1, 4.53, 4.99, 4.98, 4.34, 4.39, 4.59, 4.25, 4.6, 4.37, 3.88, 3.74, 3.7, 3.53, 3.37, 3.38, 3.42, 3.05, 3.17, 3.25, 3.07, 2.67, 2.74, 2.74, 2.16, 1.9, 1.95, 1.74, 1.51, 1.52, 1.62, 1.21, 1.11, 1.35, 1.27, 1.1, 0.88, 0.25, 0.81, 1.37, 1.39, 1.74, 1.92, 2.22, 2.62, 2.8, 2.77, 2.94, 3.07, 2.96, 2.72, 2.52, 2.67, 2.54, 2.28, 2.11, 2.29, 2.33, 1.82, 1.98, 2.77], [1.66, 1.3, 1.25, 1.23, 1.35, 1.4, 1.53, 1.75, 2.06, 2.07, 1.75, 1.92, 1.79, 2.09, 2.18, 1.79, 1.94, 2.27, 2.12, 1.89, 2.02, 2.36, 2.16, 1.88, 2.09, 1.93, 2.02, 1.94, 2.07, 2.08, 2.34, 2.67, 2.86, 2.82, 3.08, 3.41, 3.47, 3.53, 3.71, 3.96, 4.07, 4.02, 4.37, 4.34, 4.14, 3.72, 4.08, 4.24, 3.64, 3.77, 3.92, 3.88, 3.78, 3.63, 3.74, 3.45, 3.45, 3.47, 3.25, 3.24, 3.1, 3.15, 3.31, 2.87, 2.64, 2.84, 2.85, 2.41, 2.42, 2.71, 2.44, 2.28, 2.58, 2.57, 2.59, 2.46, 2.03, 2.17, 2.01, 1.62, 1.65, 1.57, 1.69, 1.78, 2.09, 1.93, 1.66, 1.96, 2.03, 1.93, 2.2, 2.01, 1.83, 1.95, 2.08, 1.96, 1.9, 2.1, 2.01, 1.81, 1.62, 1.4, 1.2, 1.01, 0.98, 0.95, 1.0, 1.19, 1.43, 1.52, 1.81, 2.1, 2.28, 2.41, 2.32, 2.28, 2.6, 2.59, 2.54, 2.68, 2.74, 3.02, 3.24, 3.1, 3.51, 3.73, 3.97, 4.01, 3.84, 3.57, 3.47, 3.32, 3.42, 3.22, 3.31, 3.19, 3.05, 3.46, 3.57, 3.78, 4.16, 4.64, 4.18, 3.95, 4.13, 4.12, 4.15, 4.25, 4.36, 4.72, 4.23, 4.1, 3.94, 3.54, 3.3, 3.68, 3.47, 3.33, 3.11, 3.06, 3.16, 3.17, 3.15, 2.76, 2.83, 2.94, 2.77, 2.39, 2.64, 2.67, 2.18, 2.25, 2.44, 2.35, 1.88, 1.75, 1.81, 1.56, 1.41, 1.5, 1.44, 1.22, 1.35, 1.38, 1.16, 1.09, 1.21, 1.25, 1.14, 1.1, 0.78, 0.25, 0.81, 0.98, 1.17, 1.38, 1.67, 1.75, 2.07, 2.11, 2.34, 2.31, 2.32, 2.12, 1.88, 2.07, 2.06, 1.7, 1.6, 1.83, 1.81, 1.47, 1.56, 2.07], [1.75, 1.36, 1.22, 1.15, 1.13, 1.27, 1.36, 1.57, 1.7, 1.7, 1.58, 1.66, 1.51, 1.76, 1.79, 1.55, 1.58, 1.93, 1.84, 1.7, 1.85, 2.09, 2.04, 1.94, 2.02, 1.8, 1.98, 1.74, 1.73, 1.78, 2.0, 2.24, 2.45, 2.41, 2.6, 2.98, 3.01, 3.06, 3.29, 3.63, 3.78, 3.87, 3.76, 4.15, 3.51, 3.16, 3.73, 3.73, 3.02, 3.46, 3.53, 3.35, 3.19, 3.33, 3.43, 2.93, 2.86, 2.85, 2.74, 2.66, 2.48, 2.66, 2.73, 2.36, 2.24, 2.49, 2.4, 2.08, 2.26, 2.45, 2.25, 2.15, 2.54, 2.46, 2.62, 2.3, 2.07, 2.27, 2.15, 1.73, 1.55, 1.57, 1.46, 1.64, 1.74, 1.68, 1.59, 1.71, 1.88, 1.88, 2.09, 1.85, 1.62, 1.9, 2.05, 1.93, 1.91, 2.19, 2.11, 1.99, 1.79, 1.62, 1.34, 1.16, 1.01, 0.92, 0.88, 1.01, 1.14, 1.27, 1.5, 1.73, 1.86, 2.17, 2.01, 1.84, 2.23, 2.23, 2.17, 2.27, 2.51, 2.48, 2.64, 2.71, 2.85, 3.42, 3.44, 3.66, 3.49, 3.17, 3.08, 2.68, 2.94, 2.63, 2.83, 2.77, 2.65, 3.14, 2.93, 3.29, 3.7, 4.0, 3.71, 3.64, 3.61, 3.61, 3.77, 3.95, 3.95, 4.03, 3.8, 3.64, 3.46, 3.11, 2.83, 3.13, 3.09, 2.79, 2.51, 2.71, 2.69, 2.81, 2.66, 2.37, 2.5, 2.53, 2.33, 2.15, 2.32, 2.3, 1.95, 1.93, 2.15, 2.11, 1.85, 1.7, 1.71, 1.43, 1.35, 1.39, 1.39, 1.29, 1.32, 1.32, 1.21, 1.1, 1.24, 1.35, 1.24, 1.29, 1.03, 0.79, 0.25, 0.77, 0.89, 1.09, 1.32, 1.37, 1.64, 1.7, 1.88, 1.87, 2.0, 1.82, 1.56, 1.66, 1.72, 1.48, 1.38, 1.66, 1.56, 1.29, 1.47, 2.04], [1.94, 1.56, 1.42, 1.22, 1.21, 1.29, 1.33, 1.61, 1.79, 1.9, 1.53, 1.64, 1.64, 2.02, 1.97, 1.64, 1.85, 2.21, 1.93, 1.87, 2.22, 2.39, 2.27, 2.16, 2.44, 2.22, 2.36, 2.21, 2.22, 2.37, 2.41, 2.67, 2.94, 2.98, 3.21, 3.41, 3.74, 3.75, 3.92, 4.42, 4.46, 4.53, 4.61, 4.49, 4.38, 4.11, 4.28, 4.45, 3.85, 4.18, 4.15, 4.11, 3.94, 4.05, 4.07, 3.54, 3.63, 3.4, 3.34, 3.44, 3.13, 3.22, 3.31, 2.92, 2.77, 2.97, 2.91, 2.55, 2.75, 2.98, 2.73, 2.55, 3.03, 3.11, 3.12, 2.92, 2.6, 2.71, 2.43, 2.21, 2.03, 1.88, 1.83, 1.86, 2.04, 2.02, 1.75, 1.96, 2.1, 2.14, 2.32, 2.12, 1.8, 2.21, 2.29, 2.15, 2.12, 2.38, 2.56, 2.37, 2.08, 1.8, 1.45, 1.36, 1.16, 0.94, 0.95, 0.91, 1.07, 1.23, 1.44, 1.7, 1.92, 2.16, 1.99, 1.82, 2.35, 2.31, 2.1, 2.44, 2.71, 2.87, 2.74, 3.19, 3.53, 4.0, 4.11, 4.28, 4.03, 3.52, 3.22, 3.16, 3.38, 2.97, 3.15, 3.05, 2.79, 2.96, 3.43, 3.98, 4.36, 4.82, 4.32, 4.35, 4.3, 4.33, 4.3, 4.39, 4.64, 5.1, 4.54, 4.3, 4.02, 3.73, 3.38, 3.53, 3.55, 3.19, 2.86, 3.12, 2.97, 3.22, 2.96, 2.6, 2.64, 2.89, 2.39, 2.19, 2.51, 2.51, 1.97, 2.09, 2.33, 2.31, 1.92, 1.73, 1.81, 1.56, 1.45, 1.59, 1.54, 1.31, 1.54, 1.69, 1.41, 1.2, 1.55, 1.72, 1.56, 1.53, 1.18, 0.98, 0.77, 0.25, 0.78, 1.01, 1.24, 1.32, 1.57, 1.7, 2.04, 2.02, 2.1, 1.8, 1.56, 1.76, 1.78, 1.6, 1.56, 1.73, 1.59, 1.37, 1.62, 1.96], [2.21, 1.77, 1.58, 1.43, 1.37, 1.27, 1.38, 1.55, 1.71, 1.68, 1.45, 1.6, 1.59, 1.9, 1.89, 1.54, 1.81, 2.14, 1.95, 1.85, 2.21, 2.45, 2.32, 2.29, 2.43, 2.32, 2.52, 2.29, 2.4, 2.29, 2.5, 2.69, 3.05, 3.06, 3.11, 3.68, 3.88, 4.02, 4.06, 4.4, 4.64, 4.67, 4.58, 4.72, 4.58, 4.06, 4.43, 4.31, 3.91, 4.17, 4.21, 4.02, 3.85, 4.05, 3.98, 3.26, 3.36, 3.1, 3.38, 3.24, 3.1, 3.36, 3.4, 2.81, 2.77, 3.18, 3.15, 2.64, 2.94, 3.17, 3.19, 2.76, 3.24, 3.26, 3.45, 3.05, 2.72, 2.9, 2.75, 2.31, 2.12, 1.94, 1.72, 1.9, 2.03, 1.86, 1.78, 1.97, 2.12, 2.23, 2.54, 2.25, 2.02, 2.39, 2.58, 2.42, 2.46, 2.68, 2.79, 2.61, 2.47, 2.1, 1.66, 1.57, 1.33, 1.12, 1.09, 1.0, 0.9, 1.12, 1.33, 1.63, 1.83, 1.98, 1.79, 1.74, 2.16, 2.15, 1.94, 2.19, 2.56, 2.56, 2.62, 2.92, 3.12, 3.78, 4.12, 4.2, 3.92, 3.34, 3.13, 2.86, 2.99, 2.59, 2.86, 2.69, 2.51, 2.74, 3.07, 3.54, 4.09, 4.42, 3.96, 3.98, 4.0, 3.98, 4.18, 4.46, 4.36, 4.64, 4.19, 4.01, 3.88, 3.56, 3.14, 3.51, 3.52, 3.02, 2.76, 2.89, 2.71, 3.02, 2.89, 2.49, 2.45, 2.71, 2.25, 2.1, 2.23, 2.32, 1.94, 2.03, 2.23, 2.21, 1.97, 1.82, 1.98, 1.72, 1.52, 1.74, 1.78, 1.49, 1.62, 1.86, 1.65, 1.42, 1.81, 1.93, 1.73, 1.87, 1.5, 1.2, 1.06, 0.79, 0.25, 0.78, 1.0, 1.1, 1.36, 1.38, 1.67, 1.75, 1.85, 1.53, 1.37, 1.63, 1.66, 1.46, 1.46, 1.75, 1.64, 1.41, 1.61, 1.97], [2.56, 2.41, 1.96, 1.73, 1.66, 1.48, 1.65, 1.93, 2.2, 2.06, 1.75, 1.85, 2.08, 2.15, 1.97, 1.8, 2.17, 2.52, 2.01, 2.08, 2.64, 2.58, 2.55, 2.54, 3.08, 2.84, 3.01, 2.89, 3.12, 3.0, 3.05, 3.39, 3.6, 3.91, 3.98, 4.34, 4.82, 4.71, 4.79, 5.21, 5.26, 5.73, 5.37, 5.7, 5.53, 5.12, 5.42, 5.11, 4.82, 5.11, 5.2, 4.73, 4.19, 4.99, 4.91, 4.41, 4.29, 4.21, 4.11, 3.91, 3.72, 3.77, 4.12, 3.63, 3.38, 3.67, 3.83, 3.59, 3.55, 3.98, 3.66, 3.54, 3.8, 4.08, 4.09, 3.9, 3.53, 3.51, 3.35, 3.05, 2.66, 2.52, 2.36, 2.3, 2.49, 2.54, 2.26, 2.5, 2.66, 2.59, 2.8, 2.85, 2.55, 2.73, 3.09, 3.12, 2.91, 3.22, 3.47, 3.26, 3.26, 2.88, 2.15, 2.11, 1.53, 1.35, 1.34, 0.99, 1.09, 1.09, 1.32, 1.63, 1.95, 2.14, 1.84, 2.09, 2.43, 2.29, 2.12, 2.47, 3.04, 2.92, 3.1, 3.41, 3.96, 4.34, 4.65, 4.74, 4.3, 4.36, 3.53, 3.35, 3.21, 2.96, 3.32, 3.01, 2.77, 3.16, 3.53, 4.07, 4.7, 4.82, 4.55, 4.8, 4.79, 4.76, 4.44, 4.66, 5.03, 5.47, 4.9, 4.82, 4.55, 4.29, 3.9, 3.83, 4.2, 3.59, 3.42, 3.41, 3.27, 3.46, 3.4, 2.91, 2.83, 3.13, 2.88, 2.44, 2.73, 2.81, 2.29, 2.18, 2.59, 2.43, 2.37, 2.03, 2.09, 1.95, 1.61, 1.96, 2.18, 1.78, 1.85, 2.19, 2.14, 1.85, 2.04, 2.48, 2.28, 2.44, 1.96, 1.53, 1.26, 1.05, 0.77, 0.25, 0.8, 1.38, 1.2, 1.33, 1.66, 1.68, 1.81, 1.66, 1.27, 1.7, 1.75, 1.55, 1.5, 1.77, 1.85, 1.7, 1.78, 2.45], [2.46, 2.17, 1.93, 1.78, 1.62, 1.43, 1.46, 1.54, 1.68, 1.52, 1.4, 1.53, 1.58, 1.8, 1.67, 1.57, 1.82, 2.09, 1.91, 1.8, 2.29, 2.41, 2.24, 2.29, 2.59, 2.43, 2.68, 2.5, 2.65, 2.59, 2.94, 2.87, 3.01, 3.31, 3.22, 3.57, 3.78, 3.89, 3.87, 4.32, 4.7, 4.76, 4.73, 4.78, 4.54, 4.09, 4.29, 4.2, 3.87, 4.01, 3.89, 3.79, 3.57, 3.88, 3.78, 3.15, 3.34, 3.37, 3.49, 3.64, 3.48, 3.61, 3.73, 3.25, 3.3, 3.65, 3.52, 3.1, 3.45, 3.61, 3.48, 3.32, 3.63, 3.74, 3.56, 3.32, 3.1, 3.18, 3.02, 2.75, 2.48, 2.18, 2.09, 2.04, 2.31, 2.35, 2.2, 2.29, 2.51, 2.58, 2.94, 2.92, 2.37, 2.83, 3.07, 2.98, 2.7, 3.09, 3.38, 3.06, 2.98, 2.54, 2.21, 2.04, 1.68, 1.59, 1.31, 1.17, 1.11, 0.96, 1.03, 1.42, 1.53, 1.75, 1.45, 1.49, 1.73, 1.77, 1.63, 1.88, 2.22, 2.12, 2.27, 2.46, 3.02, 3.21, 3.73, 4.01, 3.52, 3.25, 2.83, 2.64, 2.44, 2.22, 2.57, 2.41, 2.22, 2.56, 2.69, 3.0, 3.58, 3.7, 3.37, 3.36, 3.58, 3.47, 3.6, 4.04, 4.0, 4.18, 3.84, 3.59, 3.21, 3.16, 2.75, 3.07, 3.17, 2.9, 2.39, 2.5, 2.31, 2.69, 2.64, 2.15, 2.23, 2.53, 2.33, 1.95, 2.29, 2.45, 2.06, 2.12, 2.38, 2.47, 2.19, 1.97, 2.18, 2.08, 1.81, 2.04, 2.19, 1.97, 1.98, 2.36, 2.42, 1.99, 2.27, 2.53, 2.31, 2.43, 2.09, 1.71, 1.55, 1.2, 1.05, 0.78, 0.25, 0.78, 0.81, 1.32, 1.22, 1.3, 1.49, 1.27, 1.14, 1.43, 1.45, 1.33, 1.42, 1.67, 1.64, 1.51, 1.78, 2.0], [2.85, 2.85, 2.35, 2.42, 1.86, 1.78, 1.62, 1.71, 1.79, 1.6, 1.36, 1.63, 1.87, 1.91, 1.81, 1.69, 2.2, 2.24, 1.98, 2.15, 2.81, 2.71, 2.57, 2.63, 2.95, 2.83, 3.39, 2.92, 3.11, 3.0, 3.22, 3.16, 3.52, 4.2, 4.12, 4.16, 4.77, 4.66, 4.68, 5.19, 5.33, 5.19, 5.65, 5.64, 5.65, 5.34, 5.08, 4.96, 4.65, 4.42, 4.66, 4.47, 4.01, 4.46, 4.42, 4.27, 3.98, 4.45, 3.97, 4.05, 4.44, 4.3, 4.41, 4.24, 3.99, 4.34, 4.15, 4.13, 4.19, 4.54, 4.16, 4.21, 4.38, 4.3, 4.47, 4.25, 4.02, 4.09, 3.86, 3.46, 3.49, 2.69, 2.93, 2.33, 2.87, 2.9, 2.47, 2.71, 3.27, 3.13, 3.65, 3.73, 3.15, 3.5, 3.68, 3.81, 3.49, 3.92, 4.18, 3.8, 3.6, 3.34, 2.73, 2.61, 2.16, 2.01, 1.57, 1.35, 1.3, 1.05, 1.09, 1.27, 1.63, 1.89, 1.34, 1.53, 2.03, 2.01, 1.61, 2.44, 2.6, 2.43, 2.69, 3.06, 3.35, 4.02, 4.41, 4.49, 4.25, 3.91, 3.35, 3.14, 2.82, 2.99, 2.93, 2.44, 2.25, 2.85, 2.82, 3.26, 4.19, 4.09, 3.85, 3.96, 4.12, 4.46, 4.52, 4.59, 5.02, 4.82, 4.79, 4.16, 4.79, 3.73, 3.11, 3.21, 3.6, 3.22, 2.82, 2.94, 2.75, 3.1, 3.0, 2.81, 2.64, 3.08, 2.77, 2.39, 2.65, 2.88, 2.59, 2.62, 2.83, 2.95, 2.6, 2.36, 2.6, 2.56, 2.06, 2.37, 2.58, 2.41, 2.24, 2.59, 2.79, 2.35, 2.57, 2.94, 2.86, 3.01, 2.47, 2.09, 1.79, 1.44, 1.13, 1.03, 0.77, 0.25, 0.78, 1.1, 1.28, 1.37, 1.52, 1.38, 1.11, 1.52, 1.69, 1.65, 1.55, 1.83, 1.95, 1.76, 2.05, 2.54], [2.77, 2.39, 2.1, 1.89, 1.76, 1.58, 1.55, 1.68, 1.75, 1.61, 1.4, 1.61, 1.66, 1.92, 1.71, 1.58, 2.02, 2.22, 2.03, 2.02, 2.57, 2.78, 2.72, 2.71, 2.96, 2.69, 2.94, 2.65, 2.73, 2.71, 2.83, 2.74, 3.09, 3.24, 3.32, 3.94, 3.9, 4.0, 4.22, 4.56, 4.75, 4.74, 4.62, 4.87, 4.55, 4.44, 4.53, 4.31, 3.95, 4.37, 4.34, 3.87, 3.75, 4.26, 3.86, 3.17, 3.46, 3.39, 3.61, 3.57, 3.41, 3.67, 3.85, 3.41, 3.32, 3.55, 3.67, 3.21, 3.36, 3.73, 3.59, 3.32, 3.61, 3.8, 3.83, 3.6, 3.41, 3.41, 3.33, 2.86, 2.68, 2.38, 2.3, 2.22, 2.31, 2.51, 2.24, 2.34, 2.5, 2.56, 2.97, 2.94, 2.8, 2.85, 3.2, 3.15, 3.0, 3.34, 3.42, 3.27, 3.08, 2.85, 2.55, 2.41, 2.01, 1.76, 1.64, 1.37, 1.29, 1.12, 1.1, 1.56, 1.57, 1.86, 1.35, 1.55, 1.82, 1.84, 1.69, 1.91, 2.33, 2.16, 2.4, 2.77, 3.25, 3.67, 3.9, 4.16, 3.87, 3.45, 3.07, 2.59, 2.64, 2.39, 2.61, 2.36, 2.27, 2.58, 2.66, 3.11, 3.76, 3.98, 3.87, 3.7, 3.95, 4.0, 3.94, 4.32, 4.38, 4.52, 4.23, 4.04, 3.66, 3.53, 3.02, 3.14, 3.34, 2.98, 2.35, 2.72, 2.67, 2.79, 2.63, 2.36, 2.46, 2.51, 2.23, 2.05, 2.34, 2.37, 2.22, 2.26, 2.48, 2.36, 2.19, 2.14, 2.26, 2.07, 2.05, 2.35, 2.41, 2.2, 2.38, 2.57, 2.58, 2.38, 2.72, 2.68, 2.79, 2.6, 2.29, 2.18, 1.81, 1.55, 1.28, 1.16, 0.91, 0.77, 0.25, 0.79, 1.05, 1.41, 1.51, 1.18, 1.21, 1.57, 1.59, 1.53, 1.57, 1.99, 1.92, 1.82, 2.07, 2.44], [2.89, 2.85, 2.69, 2.54, 2.32, 2.04, 2.0, 1.91, 2.04, 1.92, 1.71, 1.66, 1.87, 1.95, 1.79, 1.71, 2.24, 2.23, 2.15, 2.37, 2.64, 2.6, 2.6, 2.8, 2.99, 2.77, 3.0, 2.93, 3.06, 3.1, 3.19, 3.31, 3.34, 3.64, 3.64, 4.19, 3.96, 4.34, 4.51, 4.52, 4.96, 5.04, 5.2, 5.13, 5.12, 4.84, 4.95, 4.7, 4.5, 4.78, 4.85, 4.45, 4.15, 4.72, 4.51, 3.82, 3.89, 3.73, 4.05, 4.07, 4.18, 4.17, 4.34, 3.87, 4.18, 4.16, 4.09, 3.64, 4.02, 4.14, 3.95, 3.9, 4.2, 4.0, 4.08, 3.8, 3.51, 3.79, 3.49, 3.19, 2.97, 2.93, 2.7, 2.42, 2.84, 2.95, 2.79, 2.9, 2.96, 3.11, 3.58, 3.46, 3.17, 3.66, 3.88, 3.66, 3.71, 3.98, 4.22, 4.02, 3.83, 3.52, 3.05, 2.91, 2.52, 2.3, 2.02, 1.69, 1.65, 1.41, 1.43, 1.6, 1.88, 1.97, 1.61, 1.83, 2.11, 2.16, 1.78, 2.21, 2.58, 2.45, 2.39, 2.76, 3.26, 3.41, 4.04, 4.09, 3.69, 3.69, 2.9, 2.71, 2.52, 2.37, 2.78, 2.62, 2.42, 2.32, 2.78, 2.94, 3.44, 3.41, 3.69, 3.58, 3.47, 3.61, 3.59, 3.68, 4.08, 4.04, 4.04, 3.91, 3.59, 3.51, 3.28, 3.34, 3.76, 3.33, 2.99, 3.06, 2.98, 3.28, 3.3, 2.87, 2.69, 2.93, 2.84, 2.47, 2.64, 2.95, 2.57, 2.49, 2.72, 2.76, 2.76, 2.3, 2.68, 2.64, 2.34, 2.67, 2.91, 2.88, 2.73, 2.98, 3.12, 2.98, 3.04, 3.35, 3.26, 3.27, 2.82, 2.57, 2.29, 1.96, 1.6, 1.42, 1.14, 0.97, 0.78, 0.25, 0.77, 0.94, 1.28, 1.26, 1.29, 1.39, 1.73, 1.51, 1.73, 2.08, 2.14, 2.36, 2.32, 2.54], [2.55, 2.54, 2.46, 2.37, 2.09, 2.04, 2.14, 2.21, 2.38, 2.02, 1.75, 1.73, 1.79, 1.83, 1.56, 1.56, 1.76, 1.99, 1.7, 1.88, 2.15, 2.26, 2.15, 2.37, 2.48, 2.37, 2.59, 2.47, 2.68, 2.52, 3.13, 3.23, 3.01, 3.18, 3.55, 4.04, 3.67, 3.83, 4.23, 4.29, 4.41, 4.73, 4.49, 5.07, 4.68, 4.29, 4.68, 4.7, 4.2, 4.56, 4.76, 4.44, 4.17, 4.4, 4.65, 4.05, 4.1, 4.23, 3.9, 4.31, 4.29, 4.21, 4.09, 3.78, 3.94, 3.8, 3.71, 3.27, 3.67, 3.61, 3.38, 3.42, 3.62, 3.42, 3.44, 3.08, 3.11, 3.27, 3.07, 2.88, 2.71, 2.46, 2.58, 2.26, 2.75, 2.95, 3.15, 3.2, 3.55, 3.71, 3.89, 3.67, 3.49, 3.82, 3.63, 3.78, 3.79, 3.89, 3.71, 3.77, 3.47, 3.42, 2.94, 2.63, 2.47, 2.25, 1.92, 1.87, 1.75, 1.63, 1.59, 1.83, 2.08, 2.19, 1.78, 2.07, 2.48, 2.35, 2.05, 2.36, 2.85, 2.65, 2.52, 2.91, 3.1, 3.46, 3.98, 3.85, 3.36, 3.46, 2.72, 2.62, 2.67, 2.7, 3.13, 2.62, 2.39, 2.41, 3.16, 3.29, 3.63, 4.38, 4.33, 3.97, 3.96, 3.58, 3.74, 3.55, 3.94, 4.52, 3.92, 3.97, 3.8, 3.6, 3.26, 3.08, 3.71, 3.45, 3.17, 3.39, 3.1, 3.57, 3.6, 3.09, 2.92, 3.43, 3.1, 2.79, 3.13, 3.27, 2.89, 2.83, 3.28, 3.51, 2.93, 2.58, 3.39, 3.15, 2.67, 3.04, 3.46, 3.0, 2.93, 3.38, 3.45, 2.94, 3.18, 3.72, 3.29, 3.34, 2.99, 2.58, 2.45, 2.13, 1.85, 1.55, 1.29, 1.22, 1.01, 0.77, 0.25, 0.78, 0.96, 0.9, 0.97, 1.07, 1.42, 1.43, 1.37, 1.56, 1.87, 1.98, 2.01, 2.56], [2.45, 2.52, 2.33, 2.37, 2.16, 2.33, 2.35, 2.51, 2.38, 2.32, 2.01, 1.75, 1.88, 2.03, 1.58, 1.36, 2.1, 2.09, 1.58, 1.76, 2.51, 2.29, 1.99, 2.27, 2.53, 2.35, 2.72, 2.77, 2.89, 2.94, 3.2, 3.17, 3.34, 3.52, 3.71, 3.84, 4.03, 4.21, 4.55, 4.62, 4.81, 5.29, 5.29, 5.61, 5.1, 4.56, 5.14, 4.98, 4.12, 4.49, 4.9, 4.58, 4.2, 4.36, 4.57, 4.2, 3.99, 4.1, 4.23, 4.47, 4.29, 4.48, 4.44, 3.77, 4.09, 4.07, 3.92, 3.55, 3.62, 3.9, 3.45, 3.55, 3.7, 3.62, 3.56, 3.47, 3.2, 3.12, 3.03, 2.86, 2.8, 2.54, 2.56, 2.68, 3.0, 2.81, 2.78, 3.01, 3.39, 3.74, 3.93, 3.69, 3.54, 3.72, 3.75, 3.61, 3.6, 3.87, 3.72, 3.47, 3.37, 3.07, 2.72, 2.5, 2.28, 2.23, 1.88, 2.0, 1.83, 1.95, 1.92, 2.14, 2.41, 2.43, 2.04, 2.26, 2.54, 2.29, 1.94, 2.55, 2.82, 2.75, 2.56, 3.13, 3.53, 3.88, 4.03, 4.27, 3.81, 3.79, 3.11, 3.26, 2.92, 2.49, 3.0, 2.57, 2.35, 2.44, 2.91, 3.45, 3.58, 4.34, 3.94, 4.16, 4.56, 4.02, 3.75, 3.94, 4.84, 4.84, 4.39, 4.13, 4.07, 3.78, 3.61, 3.39, 3.7, 3.74, 3.4, 3.3, 3.17, 3.59, 3.6, 3.34, 3.07, 3.39, 2.97, 3.01, 3.2, 3.39, 2.79, 3.01, 3.21, 3.28, 2.86, 2.83, 3.14, 2.9, 2.81, 3.02, 3.23, 2.81, 2.88, 3.12, 3.17, 2.91, 3.1, 3.34, 3.01, 2.99, 2.7, 2.44, 2.28, 2.03, 1.94, 1.64, 1.51, 1.36, 1.31, 1.04, 0.77, 0.25, 0.79, 0.88, 0.92, 0.95, 1.02, 1.23, 1.3, 1.38, 1.56, 1.64, 1.71, 2.35], [2.58, 2.44, 2.36, 2.33, 2.23, 2.17, 2.05, 2.26, 2.28, 2.04, 1.86, 1.65, 1.86, 1.91, 1.52, 1.45, 1.8, 1.94, 1.67, 1.79, 2.16, 2.27, 2.0, 2.25, 2.53, 2.52, 2.58, 2.66, 2.72, 2.78, 3.02, 2.93, 2.92, 3.39, 3.32, 3.51, 3.54, 3.98, 4.03, 3.88, 4.2, 4.5, 4.57, 5.21, 4.87, 4.14, 4.59, 4.66, 3.92, 3.93, 4.38, 4.07, 3.83, 3.86, 4.13, 3.66, 3.75, 3.77, 3.99, 3.92, 3.95, 4.24, 4.15, 3.67, 3.98, 4.06, 3.79, 3.49, 3.83, 3.86, 3.45, 3.62, 3.87, 3.5, 3.51, 3.18, 3.36, 3.33, 2.96, 2.8, 2.64, 2.53, 2.63, 2.49, 2.62, 2.86, 2.86, 2.9, 3.37, 3.64, 3.87, 3.57, 3.32, 3.69, 3.77, 3.66, 3.71, 3.91, 3.99, 3.75, 3.52, 3.28, 2.87, 2.49, 2.23, 2.18, 1.94, 1.91, 1.94, 1.94, 1.84, 2.32, 2.36, 2.47, 2.12, 2.09, 2.48, 2.45, 2.11, 2.29, 2.56, 2.41, 2.55, 2.78, 3.18, 3.38, 3.58, 3.75, 3.74, 3.53, 3.01, 2.95, 2.66, 2.57, 2.66, 2.6, 2.3, 2.37, 2.85, 2.85, 3.38, 4.34, 3.58, 3.47, 3.82, 3.67, 3.69, 3.92, 3.92, 4.33, 3.94, 3.7, 3.7, 3.22, 2.91, 2.99, 3.34, 3.12, 2.76, 2.92, 3.12, 3.46, 3.2, 2.96, 3.12, 3.27, 2.92, 2.92, 3.26, 3.16, 2.9, 3.1, 3.35, 3.36, 2.94, 2.95, 3.28, 3.04, 2.82, 3.15, 3.21, 3.03, 2.98, 3.38, 3.31, 2.88, 3.04, 3.45, 3.0, 3.06, 2.81, 2.36, 2.29, 1.91, 1.83, 1.63, 1.52, 1.42, 1.43, 1.11, 0.95, 0.77, 0.25, 0.79, 0.87, 0.9, 0.93, 1.04, 1.25, 1.29, 1.37, 1.51, 1.7, 2.11], [2.31, 2.07, 1.86, 1.83, 1.72, 1.76, 1.82, 1.87, 1.98, 1.77, 1.66, 1.52, 1.7, 1.72, 1.5, 1.36, 1.62, 1.77, 1.55, 1.6, 1.89, 2.02, 1.91, 2.02, 2.27, 2.21, 2.41, 2.35, 2.39, 2.41, 2.83, 2.91, 3.01, 3.12, 3.16, 3.53, 3.7, 3.86, 3.88, 4.11, 4.29, 4.21, 4.61, 4.62, 4.41, 4.19, 4.23, 4.19, 3.75, 4.04, 4.11, 3.84, 3.66, 3.94, 3.88, 3.47, 3.48, 3.45, 3.53, 3.54, 3.62, 3.61, 3.63, 3.39, 3.42, 3.46, 3.48, 2.99, 3.32, 3.5, 3.19, 3.04, 3.39, 3.44, 3.36, 3.0, 2.72, 3.04, 2.79, 2.46, 2.25, 2.11, 2.08, 2.13, 2.5, 2.39, 2.43, 2.51, 2.73, 2.87, 3.1, 2.93, 2.66, 2.94, 3.21, 3.06, 2.94, 3.29, 3.46, 3.12, 2.91, 2.69, 2.27, 2.07, 1.89, 1.71, 1.52, 1.54, 1.52, 1.48, 1.58, 1.73, 1.98, 2.21, 1.79, 1.87, 2.27, 2.17, 1.95, 2.09, 2.48, 2.31, 2.41, 2.66, 2.92, 3.19, 3.82, 4.01, 3.34, 3.31, 2.74, 2.66, 2.44, 2.17, 2.64, 2.39, 2.21, 2.22, 2.63, 2.92, 3.11, 3.1, 3.35, 3.35, 3.27, 3.22, 3.45, 3.22, 3.7, 3.71, 3.88, 3.71, 3.56, 3.28, 2.97, 3.01, 3.46, 3.04, 2.68, 2.84, 2.91, 3.24, 3.0, 2.6, 2.7, 2.92, 2.53, 2.39, 2.65, 2.73, 2.43, 2.36, 2.73, 2.75, 2.44, 2.27, 2.52, 2.34, 2.23, 2.4, 2.59, 2.26, 2.4, 2.61, 2.57, 2.41, 2.54, 2.77, 2.48, 2.5, 2.19, 1.89, 1.76, 1.53, 1.49, 1.3, 1.24, 1.24, 1.28, 1.19, 0.92, 0.83, 0.77, 0.25, 0.77, 0.87, 0.88, 0.88, 0.94, 1.13, 1.19, 1.26, 1.39, 1.82], [1.88, 1.71, 1.55, 1.66, 1.52, 1.58, 1.63, 1.72, 1.79, 1.66, 1.52, 1.49, 1.52, 1.49, 1.39, 1.27, 1.36, 1.46, 1.34, 1.33, 1.5, 1.71, 1.54, 1.6, 1.88, 1.74, 1.93, 1.94, 2.02, 2.13, 2.5, 2.6, 2.74, 2.68, 2.92, 3.21, 3.2, 3.22, 3.51, 3.7, 3.63, 3.99, 3.92, 4.28, 3.83, 3.69, 4.0, 3.87, 3.34, 3.62, 3.77, 3.58, 3.36, 3.63, 3.6, 3.28, 3.19, 3.18, 3.26, 3.26, 3.12, 3.38, 3.26, 2.89, 2.92, 3.0, 2.86, 2.53, 2.71, 2.8, 2.47, 2.55, 2.74, 2.66, 2.61, 2.4, 2.29, 2.35, 2.37, 1.98, 1.89, 1.74, 1.81, 1.86, 2.17, 2.07, 2.02, 2.2, 2.46, 2.58, 2.79, 2.5, 2.4, 2.63, 2.75, 2.53, 2.58, 2.82, 2.75, 2.59, 2.39, 2.18, 1.94, 1.73, 1.53, 1.56, 1.36, 1.5, 1.36, 1.42, 1.48, 1.79, 1.91, 2.09, 1.77, 1.79, 2.1, 2.06, 1.81, 1.99, 2.4, 2.28, 2.25, 2.74, 2.84, 3.22, 3.37, 3.46, 3.32, 3.02, 2.54, 2.38, 2.44, 2.31, 2.54, 2.37, 2.2, 2.36, 2.54, 2.83, 3.47, 3.48, 3.39, 3.29, 3.42, 3.54, 3.53, 3.54, 3.56, 3.91, 3.79, 3.49, 3.35, 2.98, 2.87, 2.9, 3.08, 2.86, 2.57, 2.69, 2.71, 2.95, 2.81, 2.42, 2.56, 2.77, 2.34, 2.33, 2.44, 2.51, 2.29, 2.32, 2.49, 2.44, 2.19, 2.1, 2.29, 2.15, 2.02, 2.29, 2.3, 2.1, 2.21, 2.32, 2.29, 2.03, 2.36, 2.39, 2.31, 2.19, 2.01, 1.66, 1.64, 1.42, 1.44, 1.22, 1.22, 1.2, 1.17, 0.96, 0.92, 0.84, 0.84, 0.77, 0.25, 0.78, 0.82, 0.84, 0.86, 0.91, 1.07, 1.09, 1.16, 1.65], [2.18, 1.96, 1.97, 1.91, 1.85, 1.86, 2.0, 1.96, 2.04, 1.97, 1.76, 1.68, 1.7, 1.8, 1.84, 1.68, 1.79, 2.06, 1.48, 1.83, 2.05, 2.17, 2.34, 2.07, 2.21, 2.22, 2.34, 2.53, 2.5, 2.67, 2.79, 2.84, 3.26, 3.16, 3.28, 3.6, 3.57, 3.96, 3.97, 4.12, 4.41, 4.52, 4.46, 4.65, 4.5, 4.14, 4.3, 4.32, 3.79, 3.9, 4.05, 3.88, 3.55, 3.78, 3.81, 3.49, 3.38, 3.35, 3.45, 3.62, 3.7, 3.76, 3.84, 3.28, 3.6, 3.44, 3.39, 3.15, 3.38, 3.31, 3.06, 3.06, 3.18, 3.1, 3.05, 3.01, 2.77, 2.82, 2.64, 2.32, 2.24, 2.27, 2.15, 2.36, 2.61, 2.52, 2.48, 2.5, 2.84, 3.03, 3.15, 3.18, 2.94, 3.17, 3.35, 3.08, 3.21, 3.38, 3.52, 3.2, 2.8, 2.65, 2.33, 2.1, 1.79, 1.82, 1.63, 1.71, 1.59, 1.67, 1.81, 1.85, 2.06, 2.17, 2.04, 1.96, 2.25, 2.44, 2.11, 2.34, 2.49, 2.62, 2.74, 3.15, 3.2, 4.01, 3.66, 3.96, 4.03, 3.76, 3.15, 2.84, 2.91, 2.83, 2.97, 2.79, 2.71, 2.82, 2.98, 3.52, 4.37, 4.36, 3.84, 3.88, 4.3, 4.37, 4.45, 4.21, 4.35, 4.76, 4.11, 3.84, 3.9, 3.35, 3.05, 3.12, 3.25, 3.09, 2.75, 2.85, 2.82, 3.06, 3.04, 2.73, 2.63, 2.92, 2.7, 2.54, 2.63, 2.87, 2.66, 2.52, 2.67, 2.89, 2.47, 2.34, 2.56, 2.5, 2.45, 2.47, 2.85, 2.67, 2.47, 2.62, 2.72, 2.43, 2.53, 2.77, 2.67, 2.59, 2.25, 1.86, 1.85, 1.61, 1.54, 1.4, 1.35, 1.3, 1.35, 1.1, 1.02, 0.98, 1.0, 0.86, 0.77, 0.25, 0.78, 0.82, 0.9, 1.01, 0.96, 1.17, 1.34, 1.7], [2.08, 1.97, 1.76, 1.78, 1.67, 1.77, 1.85, 2.0, 1.93, 1.81, 1.7, 1.55, 1.62, 1.66, 1.52, 1.31, 1.52, 1.62, 1.45, 1.46, 1.72, 1.78, 1.64, 1.76, 1.95, 1.93, 2.16, 2.16, 2.28, 2.27, 2.82, 2.74, 2.74, 2.92, 3.08, 3.37, 3.33, 3.78, 3.7, 3.7, 4.04, 4.22, 4.44, 4.75, 4.4, 3.97, 4.14, 4.21, 3.81, 3.78, 3.8, 3.84, 3.56, 3.65, 3.7, 3.47, 3.54, 3.53, 3.66, 3.6, 3.79, 3.73, 3.65, 3.38, 3.65, 3.58, 3.29, 3.03, 3.39, 3.38, 3.01, 3.04, 3.38, 3.14, 3.02, 2.73, 2.73, 2.79, 2.48, 2.31, 2.05, 2.03, 2.04, 2.11, 2.38, 2.49, 2.47, 2.61, 2.98, 3.1, 3.43, 3.06, 2.92, 3.26, 3.37, 3.2, 3.08, 3.38, 3.46, 3.16, 2.89, 2.58, 2.15, 2.0, 1.7, 1.75, 1.48, 1.6, 1.58, 1.7, 1.75, 1.99, 2.19, 2.38, 2.0, 2.04, 2.4, 2.3, 2.05, 2.21, 2.51, 2.59, 2.55, 2.64, 2.9, 3.07, 3.59, 3.56, 3.13, 3.32, 2.69, 2.74, 2.57, 2.45, 2.57, 2.89, 2.36, 2.41, 2.92, 2.78, 3.51, 3.48, 3.56, 3.33, 3.22, 3.22, 3.5, 3.45, 3.5, 3.6, 3.51, 3.44, 3.36, 3.21, 2.99, 3.12, 3.24, 3.12, 2.78, 2.92, 2.98, 3.3, 3.09, 2.77, 3.01, 3.12, 2.71, 2.62, 3.04, 3.01, 2.57, 2.79, 3.03, 3.08, 2.66, 2.42, 2.76, 2.53, 2.39, 2.56, 2.76, 2.39, 2.34, 2.57, 2.7, 2.4, 2.35, 2.65, 2.31, 2.43, 2.17, 1.75, 1.75, 1.48, 1.5, 1.38, 1.4, 1.38, 1.44, 1.2, 1.14, 0.95, 0.9, 0.87, 0.81, 0.77, 0.25, 0.77, 0.82, 0.86, 0.89, 0.98, 1.16, 1.52], [1.91, 1.67, 1.61, 1.65, 1.63, 1.68, 1.95, 1.95, 2.0, 1.94, 1.75, 1.66, 1.59, 1.76, 1.55, 1.34, 1.48, 1.62, 1.51, 1.36, 1.65, 1.76, 1.57, 1.72, 1.93, 1.85, 2.01, 2.07, 2.09, 2.26, 2.59, 2.72, 2.77, 2.71, 2.97, 3.37, 3.28, 3.34, 3.67, 3.81, 4.05, 4.14, 4.06, 4.09, 4.05, 3.86, 4.0, 3.94, 3.58, 3.79, 3.88, 3.75, 3.54, 3.88, 3.81, 3.45, 3.45, 3.49, 3.23, 3.33, 3.31, 3.22, 3.38, 3.1, 2.91, 2.98, 3.05, 2.63, 2.84, 2.85, 2.73, 2.63, 2.81, 2.85, 2.9, 2.56, 2.25, 2.43, 2.39, 2.12, 1.94, 1.83, 1.86, 1.99, 2.42, 2.18, 2.17, 2.48, 2.48, 2.62, 2.75, 2.65, 2.38, 2.57, 2.68, 2.57, 2.44, 2.8, 2.82, 2.58, 2.35, 2.18, 1.88, 1.7, 1.46, 1.55, 1.33, 1.54, 1.51, 1.68, 1.86, 2.12, 2.26, 2.49, 2.13, 2.1, 2.38, 2.4, 2.27, 2.31, 2.61, 2.57, 2.61, 2.73, 2.9, 3.15, 3.75, 3.87, 3.34, 2.97, 2.69, 2.59, 2.71, 2.54, 2.68, 2.79, 2.49, 2.6, 2.79, 2.95, 3.17, 3.55, 3.64, 3.66, 3.63, 3.51, 3.16, 3.36, 3.7, 4.08, 3.88, 3.63, 3.47, 3.32, 2.98, 3.13, 3.32, 3.09, 2.89, 3.0, 2.86, 3.18, 3.05, 2.74, 2.77, 2.89, 2.71, 2.67, 2.66, 2.75, 2.59, 2.6, 2.62, 2.66, 2.46, 2.34, 2.36, 2.3, 2.21, 2.23, 2.31, 2.28, 2.14, 2.25, 2.21, 2.03, 2.26, 2.29, 2.19, 2.1, 1.94, 1.61, 1.62, 1.41, 1.47, 1.41, 1.47, 1.48, 1.63, 1.4, 1.21, 1.04, 0.97, 0.9, 0.89, 0.8, 0.76, 0.25, 0.77, 0.83, 0.92, 0.9, 0.97, 1.37], [1.78, 1.65, 1.43, 1.56, 1.49, 1.58, 1.73, 1.85, 1.95, 1.96, 1.7, 1.57, 1.52, 1.65, 1.53, 1.2, 1.38, 1.57, 1.51, 1.36, 1.5, 1.64, 1.42, 1.53, 1.77, 1.69, 1.84, 1.94, 2.02, 2.22, 2.54, 2.64, 2.81, 2.67, 3.07, 3.22, 3.28, 3.64, 3.76, 3.84, 3.94, 4.32, 4.25, 4.49, 4.11, 3.94, 4.25, 4.21, 3.62, 3.86, 4.04, 3.74, 3.64, 3.85, 3.79, 3.46, 3.36, 3.35, 3.35, 3.28, 3.13, 3.35, 3.48, 2.96, 2.8, 3.07, 2.89, 2.65, 2.73, 2.9, 2.63, 2.55, 2.67, 2.62, 2.6, 2.4, 2.26, 2.27, 2.1, 1.87, 1.82, 1.64, 1.75, 1.92, 2.21, 2.13, 1.96, 2.27, 2.34, 2.52, 2.75, 2.54, 2.36, 2.57, 2.78, 2.46, 2.66, 2.78, 2.79, 2.54, 2.38, 2.05, 1.84, 1.57, 1.34, 1.44, 1.22, 1.46, 1.56, 1.55, 1.71, 1.88, 2.19, 2.21, 2.01, 2.03, 2.3, 2.25, 2.31, 2.35, 2.46, 2.54, 2.92, 2.89, 3.18, 3.3, 3.79, 3.58, 3.48, 3.33, 2.84, 2.84, 2.81, 2.76, 2.87, 2.67, 2.53, 2.93, 2.96, 3.17, 3.57, 3.79, 3.88, 3.9, 3.78, 3.89, 3.71, 3.82, 3.79, 4.1, 3.79, 3.68, 3.6, 3.29, 3.1, 3.23, 3.31, 2.96, 2.91, 2.88, 2.75, 3.13, 2.97, 2.69, 2.6, 2.88, 2.7, 2.51, 2.59, 2.64, 2.41, 2.43, 2.55, 2.51, 2.38, 2.16, 2.22, 2.11, 1.97, 2.06, 2.26, 2.0, 2.02, 2.13, 2.12, 1.91, 2.1, 2.23, 2.0, 2.02, 1.83, 1.52, 1.5, 1.28, 1.4, 1.21, 1.29, 1.34, 1.44, 1.23, 1.25, 1.17, 1.07, 0.94, 0.87, 0.81, 0.8, 0.76, 0.25, 0.77, 0.84, 0.84, 0.92, 1.22], [1.96, 1.91, 1.69, 1.77, 1.78, 1.83, 1.84, 2.0, 2.1, 2.1, 1.81, 1.7, 1.71, 1.88, 1.74, 1.48, 1.64, 1.85, 2.05, 1.54, 1.91, 2.03, 1.92, 1.97, 2.1, 1.99, 2.27, 2.28, 2.35, 2.51, 2.76, 2.71, 2.89, 2.97, 3.21, 3.59, 3.66, 4.01, 3.98, 4.18, 4.47, 4.84, 4.6, 4.98, 4.52, 4.31, 4.61, 4.61, 4.0, 4.08, 4.24, 3.99, 3.89, 3.92, 3.96, 3.45, 3.58, 3.54, 3.73, 3.72, 3.88, 4.04, 3.99, 3.45, 3.66, 3.61, 3.46, 3.09, 3.56, 3.4, 2.98, 2.86, 3.44, 3.1, 3.14, 2.94, 2.57, 2.65, 2.44, 2.19, 2.07, 2.06, 2.05, 2.15, 2.42, 2.46, 2.48, 2.66, 2.93, 3.16, 3.4, 3.09, 2.92, 3.47, 3.41, 3.18, 3.19, 3.52, 3.55, 3.28, 2.79, 2.6, 2.08, 1.85, 1.53, 1.6, 1.42, 1.58, 1.66, 1.88, 1.79, 2.19, 2.3, 2.66, 2.23, 2.23, 2.52, 2.54, 2.5, 2.45, 2.68, 2.89, 2.7, 3.02, 3.13, 3.61, 4.14, 4.14, 3.98, 3.67, 3.25, 2.82, 2.93, 2.91, 2.99, 2.91, 2.91, 3.17, 3.18, 3.48, 4.31, 4.41, 4.07, 3.99, 4.0, 3.98, 4.08, 4.36, 4.37, 4.63, 4.19, 3.92, 3.85, 3.52, 3.18, 3.45, 3.54, 3.35, 2.98, 3.01, 3.18, 3.56, 3.24, 2.87, 3.17, 3.19, 2.93, 2.74, 3.09, 2.99, 2.68, 2.86, 3.09, 3.08, 2.71, 2.54, 2.79, 2.59, 2.49, 2.56, 2.76, 2.47, 2.52, 2.7, 2.67, 2.34, 2.5, 2.78, 2.41, 2.47, 2.14, 1.72, 1.75, 1.48, 1.54, 1.4, 1.5, 1.51, 1.63, 1.45, 1.48, 1.28, 1.27, 1.13, 0.95, 0.97, 0.86, 0.82, 0.77, 0.25, 0.78, 0.85, 0.97, 1.39], [2.1, 1.94, 1.94, 1.92, 1.9, 2.0, 2.29, 2.43, 2.45, 2.3, 1.99, 1.93, 2.05, 2.23, 1.92, 1.69, 1.76, 1.99, 1.63, 1.64, 2.05, 2.02, 1.75, 2.0, 2.16, 2.2, 2.42, 2.32, 2.58, 2.65, 3.35, 3.42, 3.19, 3.54, 3.92, 4.05, 4.15, 4.62, 4.57, 4.69, 5.28, 5.02, 5.36, 5.62, 5.5, 4.74, 5.01, 5.2, 4.93, 4.55, 4.92, 4.96, 4.47, 4.49, 4.68, 4.38, 4.39, 4.34, 4.45, 4.31, 4.79, 4.48, 4.36, 4.18, 4.21, 4.16, 3.96, 3.5, 4.02, 3.93, 3.46, 3.31, 3.82, 3.74, 3.43, 2.97, 2.74, 2.97, 2.69, 2.38, 2.34, 2.06, 2.31, 2.3, 2.74, 2.73, 2.72, 3.08, 3.47, 3.4, 3.79, 3.77, 2.97, 3.56, 3.89, 3.36, 3.07, 3.69, 3.99, 3.25, 2.91, 2.61, 2.08, 1.91, 1.65, 1.71, 1.54, 1.7, 1.84, 2.04, 2.11, 2.59, 2.95, 3.11, 2.58, 2.58, 3.17, 2.88, 2.64, 2.75, 3.28, 3.21, 3.31, 3.45, 3.63, 4.07, 4.47, 4.55, 3.8, 3.68, 2.91, 2.83, 3.06, 2.99, 3.21, 3.2, 2.82, 2.78, 3.3, 3.51, 3.95, 4.19, 4.25, 4.25, 4.16, 4.25, 3.82, 3.84, 4.32, 4.45, 4.6, 4.43, 4.03, 4.1, 3.79, 4.08, 4.05, 4.12, 3.37, 3.74, 3.94, 4.41, 3.96, 3.37, 3.94, 4.02, 3.5, 3.26, 3.74, 3.85, 3.27, 3.37, 3.63, 3.67, 3.04, 2.72, 3.07, 2.71, 2.54, 2.59, 2.74, 2.54, 2.34, 2.53, 2.6, 2.08, 2.41, 2.43, 2.2, 2.3, 2.08, 1.65, 1.64, 1.41, 1.63, 1.63, 1.68, 1.8, 1.98, 1.64, 1.69, 1.45, 1.38, 1.26, 1.15, 1.03, 0.98, 0.91, 0.84, 0.77, 0.25, 0.79, 1.05, 1.25], [1.77, 1.72, 1.59, 1.73, 1.75, 1.91, 2.45, 2.29, 2.4, 2.31, 2.14, 2.01, 1.89, 2.23, 2.05, 1.52, 1.77, 1.97, 1.64, 1.55, 1.86, 1.94, 1.66, 1.73, 1.92, 1.95, 2.04, 2.07, 2.17, 2.33, 2.67, 2.87, 3.08, 3.04, 3.45, 3.57, 3.8, 3.99, 4.14, 4.39, 4.55, 4.61, 4.71, 4.82, 4.73, 4.44, 4.57, 4.79, 4.29, 4.5, 4.61, 4.41, 4.3, 4.54, 4.5, 4.13, 4.09, 4.18, 3.79, 3.68, 3.42, 3.52, 3.72, 3.23, 3.07, 3.19, 3.23, 2.83, 2.9, 3.09, 2.78, 2.72, 2.86, 2.88, 2.8, 2.74, 2.37, 2.51, 2.25, 2.05, 1.95, 2.01, 2.06, 2.27, 2.52, 2.24, 2.16, 2.68, 2.65, 2.87, 2.91, 2.64, 2.65, 2.83, 2.86, 2.76, 2.67, 2.85, 2.89, 2.71, 2.48, 2.2, 1.87, 1.58, 1.46, 1.56, 1.39, 1.75, 1.79, 2.03, 2.22, 2.47, 2.77, 2.78, 2.61, 2.64, 3.02, 2.89, 2.75, 2.82, 3.22, 3.3, 3.14, 3.4, 3.58, 4.3, 4.43, 4.37, 4.01, 3.59, 3.12, 3.19, 3.27, 3.06, 3.44, 3.28, 2.87, 3.08, 3.43, 3.79, 4.12, 4.67, 4.38, 4.61, 4.53, 4.37, 4.24, 4.36, 4.46, 5.04, 4.79, 4.61, 4.32, 4.1, 3.75, 3.85, 4.05, 3.82, 3.54, 3.6, 3.72, 3.83, 3.66, 3.4, 3.31, 3.53, 3.15, 3.11, 3.17, 3.16, 2.91, 2.88, 3.07, 2.92, 2.62, 2.59, 2.63, 2.75, 2.28, 2.66, 2.55, 2.54, 2.21, 2.46, 2.32, 1.95, 2.12, 2.36, 2.09, 2.07, 1.83, 1.46, 1.59, 1.4, 1.62, 1.4, 1.75, 1.76, 1.97, 1.73, 1.78, 1.6, 1.41, 1.34, 1.25, 1.16, 1.03, 0.93, 0.84, 0.85, 0.77, 0.25, 0.8, 1.14], [2.11, 2.12, 1.77, 1.96, 1.99, 2.32, 2.54, 2.75, 2.81, 2.76, 2.48, 2.25, 2.34, 2.7, 2.43, 1.76, 2.21, 2.57, 1.98, 1.41, 2.2, 2.35, 2.0, 1.85, 2.15, 2.2, 2.56, 3.01, 2.7, 3.04, 3.38, 3.47, 3.71, 3.86, 4.84, 4.53, 4.71, 5.39, 5.67, 5.23, 5.52, 6.69, 5.94, 6.54, 6.2, 5.73, 6.27, 6.05, 5.59, 5.62, 6.18, 5.66, 5.18, 5.75, 5.67, 5.25, 4.99, 4.89, 4.94, 4.89, 4.79, 4.78, 4.98, 4.08, 3.79, 4.27, 4.0, 3.77, 3.73, 4.01, 3.68, 3.23, 3.55, 3.75, 3.38, 3.28, 2.96, 3.0, 2.45, 2.16, 2.33, 2.16, 2.7, 3.07, 3.08, 2.87, 2.86, 3.3, 3.32, 3.45, 3.87, 3.7, 3.42, 3.56, 3.9, 3.43, 3.52, 3.71, 3.78, 3.55, 3.24, 2.85, 2.25, 1.74, 1.35, 1.71, 1.43, 1.99, 1.94, 2.12, 2.3, 2.48, 3.09, 3.08, 2.78, 2.96, 3.53, 3.31, 3.27, 3.51, 3.83, 4.2, 4.19, 4.44, 4.44, 5.12, 5.41, 4.79, 4.63, 4.29, 3.87, 3.64, 3.89, 3.94, 4.4, 4.21, 3.39, 3.68, 4.68, 4.98, 5.45, 5.94, 5.8, 6.1, 5.55, 5.7, 5.23, 5.37, 5.76, 5.89, 5.66, 5.87, 5.68, 5.23, 4.7, 4.75, 5.57, 4.82, 4.93, 4.51, 4.34, 4.78, 4.48, 4.23, 3.86, 4.35, 3.92, 3.57, 3.72, 4.11, 3.21, 3.37, 3.62, 3.83, 3.21, 2.81, 3.01, 2.89, 2.52, 2.8, 2.99, 2.63, 2.58, 3.05, 2.71, 2.67, 2.67, 2.9, 2.61, 2.52, 2.08, 1.68, 1.75, 1.47, 1.72, 1.48, 1.86, 2.01, 2.12, 1.97, 2.21, 2.07, 2.01, 1.64, 1.47, 1.41, 1.41, 1.08, 0.87, 0.97, 0.95, 0.78, 0.25, 0.88], [5.73, 6.3, 5.33, 5.92, 6.99, 10.5, 8.58, 9.09, 10.49, 10.45, 9.3, 9.66, 8.22, 12.38, 11.92, 8.15, 8.93, 11.58, 8.47, 7.24, 9.36, 10.87, 8.12, 7.73, 8.73, 7.79, 9.53, 9.23, 11.07, 9.67, 11.2, 11.21, 11.17, 11.06, 12.42, 13.14, 12.96, 13.33, 13.63, 15.85, 16.64, 16.34, 14.25, 16.66, 13.81, 14.98, 16.66, 14.31, 13.3, 15.17, 16.08, 13.55, 13.13, 14.39, 14.39, 12.51, 12.3, 12.2, 13.25, 13.62, 13.23, 13.45, 13.13, 12.34, 11.27, 13.08, 12.55, 9.81, 11.64, 12.91, 11.16, 10.12, 11.38, 12.45, 11.8, 12.3, 10.61, 9.98, 9.16, 8.55, 7.82, 7.11, 8.77, 7.5, 10.05, 9.87, 9.14, 10.89, 12.45, 10.28, 11.56, 12.2, 8.69, 10.91, 11.91, 9.88, 9.52, 12.56, 12.2, 11.42, 10.55, 8.99, 7.07, 6.72, 3.98, 6.15, 4.74, 6.35, 8.24, 8.44, 9.2, 10.25, 10.6, 11.1, 10.35, 10.77, 10.97, 13.27, 11.35, 11.88, 11.2, 13.3, 11.58, 14.68, 11.77, 15.16, 12.23, 15.18, 12.75, 12.0, 13.31, 11.6, 13.73, 12.65, 14.7, 14.67, 12.12, 12.6, 16.88, 15.62, 14.81, 19.42, 16.0, 16.61, 17.44, 14.15, 14.72, 15.24, 15.83, 18.95, 16.45, 16.25, 13.86, 14.55, 12.96, 12.01, 13.61, 11.97, 11.41, 14.78, 12.56, 13.72, 13.12, 11.85, 11.56, 12.08, 11.59, 10.23, 11.37, 12.04, 10.61, 10.02, 11.09, 10.76, 10.39, 9.23, 10.37, 8.6, 8.26, 9.98, 9.1, 9.86, 9.53, 10.71, 9.77, 8.41, 12.79, 11.22, 10.12, 9.12, 7.0, 5.95, 5.93, 4.52, 5.48, 5.54, 9.31, 9.86, 10.16, 10.74, 13.34, 12.38, 11.48, 10.43, 8.18, 7.08, 6.38, 4.85, 3.93, 5.43, 3.38, 2.07, 1.21, 0.25]], "max_predicted_aligned_error": 19.421875}
```
