## Supplementary material for "Predicting the alternative conformation of a known protein structure based on the distance map of AlphaFold2": codes and demos: AK_rec0_msaAll_27f14_scores_rank_002_alphafold2_ptm_model_1_seed_000.json

```
{"plddt": [92.62, 97.0, 98.12, 97.88, 97.5, 96.62, 94.88, 94.31, 89.75, 89.69, 93.62, 89.06, 92.31, 89.0, 89.19, 94.5, 94.56, 92.56, 94.19, 96.19, 95.31, 94.19, 95.19, 95.12, 95.31, 96.75, 96.5, 95.81, 95.38, 92.69, 90.62, 86.94, 87.31, 89.56, 89.75, 86.38, 88.62, 89.38, 89.5, 89.06, 91.12, 90.31, 89.75, 88.19, 87.0, 88.25, 89.81, 87.19, 88.75, 88.69, 88.06, 87.56, 84.44, 84.38, 84.06, 79.81, 83.44, 85.38, 88.88, 90.25, 90.81, 88.69, 86.88, 90.31, 92.12, 89.19, 90.31, 93.12, 92.0, 91.75, 94.12, 94.44, 93.25, 95.62, 95.44, 95.44, 96.12, 92.81, 92.0, 96.38, 97.5, 97.75, 97.19, 94.31, 90.19, 94.75, 95.5, 93.62, 94.81, 96.06, 95.06, 95.81, 96.31, 95.69, 94.5, 94.31, 93.75, 93.81, 91.0, 91.81, 92.44, 92.5, 96.06, 97.31, 98.06, 98.19, 98.06, 97.31, 97.12, 95.81, 95.69, 95.81, 95.81, 93.94, 92.62, 94.56, 94.25, 91.44, 91.19, 91.44, 91.12, 90.81, 91.75, 93.69, 91.75, 92.25, 85.5, 86.31, 86.5, 82.81, 87.44, 88.38, 91.19, 91.69, 91.25, 88.75, 84.19, 86.88, 92.56, 94.44, 94.81, 94.56, 93.94, 93.31, 96.12, 95.88, 95.06, 94.5, 95.06, 94.5, 95.88, 95.44, 95.75, 93.38, 90.56, 86.12, 83.12, 82.75, 87.25, 90.12, 91.94, 92.12, 90.12, 91.69, 93.94, 92.56, 90.56, 94.81, 94.25, 92.0, 93.88, 95.75, 94.31, 91.31, 94.06, 95.56, 97.56, 97.44, 97.19, 97.38, 97.88, 97.62, 97.12, 97.31, 97.12, 97.5, 97.44, 96.94, 96.31, 95.44, 96.69, 97.75, 98.0, 97.5, 96.75, 96.06, 96.0, 94.5, 93.69, 93.56, 91.25, 90.31, 92.81, 95.62, 95.5, 95.44, 96.25, 96.25, 96.5, 95.44, 96.0, 95.69, 95.06, 83.75], "max_pae": 18.359375, "pae": [[0.25, 0.92, 1.37, 3.05, 5.64, 6.11, 8.35, 5.9, 6.09, 7.25, 7.43, 6.46, 5.71, 5.27, 5.48, 6.76, 5.18, 5.27, 4.81, 3.56, 3.81, 4.34, 4.98, 2.99, 3.41, 3.41, 4.82, 3.79, 3.09, 4.79, 4.9, 8.09, 5.89, 5.14, 5.58, 6.38, 6.64, 6.16, 7.43, 7.66, 7.66, 10.51, 6.67, 9.15, 6.9, 7.13, 9.38, 8.02, 6.17, 8.89, 11.1, 8.22, 7.92, 11.49, 10.18, 9.94, 8.4, 6.9, 5.86, 5.46, 6.62, 5.55, 5.3, 5.73, 5.28, 5.52, 5.58, 4.83, 4.44, 5.58, 5.2, 3.34, 4.75, 5.67, 6.46, 4.48, 5.07, 3.79, 3.52, 3.44, 4.5, 3.16, 2.86, 4.81, 8.0, 4.48, 4.47, 7.23, 5.7, 5.37, 5.56, 7.19, 5.41, 5.89, 5.57, 4.39, 4.8, 6.25, 4.74, 3.94, 3.27, 3.46, 2.7, 2.7, 3.81, 3.58, 4.45, 7.79, 7.11, 8.72, 7.86, 7.55, 7.97, 10.02, 9.23, 8.11, 8.09, 10.44, 8.36, 7.85, 9.45, 10.94, 9.84, 10.22, 9.36, 10.85, 10.68, 10.36, 8.98, 9.81, 9.25, 9.43, 9.61, 11.02, 13.45, 13.33, 10.23, 10.18, 10.96, 9.94, 11.53, 13.62, 13.36, 13.48, 12.98, 11.3, 10.35, 11.01, 10.6, 12.57, 11.73, 12.34, 12.41, 12.35, 11.24, 11.63, 11.18, 9.01, 8.67, 10.03, 11.2, 10.8, 9.75, 9.18, 8.55, 9.87, 7.68, 7.82, 9.95, 7.0, 6.79, 6.47, 8.15, 6.43, 6.21, 6.06, 5.89, 6.69, 7.11, 8.09, 6.66, 6.65, 6.55, 9.15, 4.93, 5.75, 6.76, 5.93, 4.4, 3.99, 4.2, 3.09, 4.96, 5.08, 5.89, 5.49, 7.68, 7.54, 6.17, 7.5, 6.9, 7.26, 5.79, 7.73, 6.77, 5.57, 5.57, 6.05, 6.1, 4.32, 6.11, 5.13, 3.64, 5.16], [0.79, 0.25, 0.79, 1.07, 1.38, 1.42, 1.9, 2.29, 2.47, 2.48, 2.17, 2.18, 2.01, 1.91, 2.36, 1.8, 1.65, 1.88, 1.8, 1.64, 1.67, 1.89, 1.89, 1.64, 1.59, 1.4, 1.39, 1.58, 1.51, 1.85, 2.11, 2.36, 2.54, 2.38, 2.92, 3.18, 3.02, 3.4, 3.64, 3.6, 4.11, 4.35, 4.34, 4.5, 4.55, 4.2, 4.48, 4.43, 3.98, 4.17, 4.21, 3.96, 4.2, 4.18, 3.98, 3.79, 3.49, 3.38, 3.69, 3.21, 2.96, 3.2, 3.09, 2.63, 2.38, 2.67, 2.45, 1.93, 2.28, 2.38, 2.03, 1.71, 2.19, 1.94, 2.13, 1.74, 1.52, 1.53, 1.27, 1.04, 1.14, 1.27, 1.32, 1.46, 1.63, 1.68, 1.73, 2.14, 2.27, 2.3, 2.61, 2.24, 1.81, 2.28, 2.31, 1.94, 1.92, 2.37, 2.17, 1.9, 1.68, 1.39, 1.09, 1.08, 1.24, 1.12, 1.37, 1.64, 1.82, 2.15, 2.49, 2.62, 2.89, 3.2, 3.12, 2.94, 3.25, 3.35, 3.29, 3.18, 3.53, 4.09, 4.51, 4.76, 5.69, 6.28, 5.92, 5.77, 5.87, 5.85, 5.71, 5.64, 5.37, 5.01, 4.81, 4.59, 4.61, 5.57, 5.07, 5.48, 5.84, 6.38, 5.84, 5.59, 6.04, 6.71, 6.03, 5.89, 5.78, 6.48, 5.56, 5.52, 5.61, 4.54, 4.64, 5.25, 3.96, 4.17, 4.25, 3.62, 3.86, 3.91, 3.71, 3.29, 3.27, 3.18, 3.29, 2.96, 2.9, 3.04, 2.62, 2.61, 2.76, 2.66, 2.34, 2.38, 2.39, 2.05, 2.03, 2.1, 2.04, 1.6, 2.12, 2.07, 1.78, 1.73, 2.21, 2.03, 1.85, 1.71, 1.46, 1.33, 1.43, 1.55, 1.78, 1.85, 2.21, 2.31, 2.52, 2.69, 2.63, 2.66, 2.67, 2.62, 2.29, 2.19, 2.39, 2.16, 1.94, 1.98, 2.11, 1.7, 1.69, 2.18], [1.15, 0.77, 0.25, 0.77, 0.98, 1.14, 1.31, 1.61, 1.74, 1.82, 1.71, 1.65, 1.38, 1.49, 1.67, 1.4, 1.33, 1.47, 1.6, 1.26, 1.36, 1.57, 1.53, 1.4, 1.38, 1.21, 1.2, 1.22, 1.2, 1.41, 1.64, 1.67, 1.85, 1.88, 2.16, 2.25, 2.35, 2.64, 2.72, 2.88, 3.17, 3.3, 3.11, 3.54, 3.28, 3.16, 3.39, 3.33, 3.02, 3.22, 3.09, 3.01, 3.15, 3.07, 3.09, 2.95, 2.68, 2.66, 2.63, 2.38, 2.16, 2.35, 2.27, 2.06, 1.94, 2.11, 2.04, 1.67, 1.88, 1.89, 1.63, 1.59, 1.89, 1.68, 1.78, 1.58, 1.34, 1.53, 1.38, 1.06, 0.98, 0.97, 0.99, 1.16, 1.33, 1.31, 1.33, 1.46, 1.61, 1.64, 1.8, 1.54, 1.53, 1.71, 1.78, 1.67, 1.82, 2.01, 1.92, 1.73, 1.61, 1.31, 1.09, 0.94, 1.03, 0.89, 1.03, 1.28, 1.42, 1.68, 1.8, 2.1, 2.14, 2.44, 2.39, 2.15, 2.46, 2.56, 2.57, 2.52, 2.8, 3.31, 3.55, 3.92, 4.84, 5.12, 5.48, 5.18, 5.32, 5.91, 4.7, 4.67, 4.64, 4.75, 3.97, 4.05, 4.27, 4.76, 4.53, 4.93, 5.22, 5.22, 4.96, 4.75, 5.07, 6.17, 5.78, 5.58, 5.43, 5.32, 5.12, 4.6, 5.1, 4.1, 3.87, 3.91, 3.18, 3.07, 3.48, 2.72, 2.82, 2.85, 2.68, 2.56, 2.35, 2.39, 2.22, 2.19, 2.2, 2.21, 1.86, 2.0, 2.08, 2.09, 1.6, 1.74, 1.74, 1.5, 1.56, 1.69, 1.54, 1.43, 1.72, 1.74, 1.54, 1.53, 1.79, 1.86, 1.64, 1.56, 1.37, 1.19, 1.2, 1.34, 1.4, 1.53, 1.75, 1.78, 2.06, 2.15, 2.27, 2.02, 2.16, 2.08, 1.8, 1.79, 1.93, 1.78, 1.56, 1.79, 1.86, 1.49, 1.45, 1.93], [1.21, 0.96, 0.77, 0.25, 0.76, 1.08, 1.19, 1.37, 1.58, 1.57, 1.48, 1.5, 1.29, 1.4, 1.54, 1.36, 1.18, 1.41, 1.47, 1.29, 1.43, 1.64, 1.56, 1.49, 1.52, 1.34, 1.32, 1.23, 1.15, 1.35, 1.55, 1.59, 1.71, 1.87, 2.06, 2.04, 2.19, 2.47, 2.75, 2.8, 3.0, 3.17, 3.1, 3.4, 2.98, 3.04, 3.37, 3.22, 2.6, 3.21, 3.14, 3.12, 2.98, 3.27, 3.23, 3.09, 2.76, 2.37, 2.4, 2.28, 2.08, 2.4, 2.34, 1.93, 1.86, 2.05, 1.98, 1.57, 1.89, 1.89, 1.58, 1.6, 1.84, 1.77, 1.92, 1.71, 1.47, 1.76, 1.52, 1.25, 1.12, 1.06, 1.03, 1.12, 1.22, 1.31, 1.32, 1.41, 1.49, 1.53, 1.66, 1.48, 1.54, 1.57, 1.64, 1.69, 1.68, 1.88, 1.77, 1.76, 1.63, 1.33, 1.12, 1.03, 0.89, 0.95, 0.88, 1.04, 1.19, 1.47, 1.58, 1.88, 1.93, 2.26, 2.18, 1.86, 2.23, 2.37, 2.36, 2.24, 2.66, 3.0, 3.26, 3.78, 4.39, 4.75, 5.08, 5.2, 4.67, 4.66, 4.22, 4.41, 4.2, 3.86, 3.7, 3.68, 3.76, 4.23, 3.96, 4.43, 4.83, 4.96, 4.64, 4.26, 4.81, 5.12, 5.02, 5.02, 4.92, 5.28, 4.88, 4.45, 4.5, 3.97, 3.7, 3.62, 3.29, 2.9, 2.92, 2.72, 2.65, 2.72, 2.71, 2.24, 2.25, 2.32, 2.03, 1.89, 2.07, 2.01, 1.72, 1.83, 2.07, 1.99, 1.55, 1.55, 1.61, 1.47, 1.4, 1.5, 1.57, 1.48, 1.47, 1.66, 1.45, 1.4, 1.71, 1.74, 1.6, 1.51, 1.3, 1.15, 1.08, 1.15, 1.27, 1.46, 1.6, 1.56, 1.81, 1.92, 1.99, 1.86, 1.97, 2.0, 1.64, 1.68, 1.76, 1.66, 1.42, 1.64, 1.63, 1.39, 1.43, 1.79], [1.49, 1.11, 0.92, 0.76, 0.25, 0.79, 0.99, 1.24, 1.52, 1.53, 1.42, 1.44, 1.32, 1.43, 1.57, 1.49, 1.19, 1.49, 1.55, 1.37, 1.43, 1.73, 1.59, 1.55, 1.62, 1.5, 1.44, 1.41, 1.31, 1.52, 1.65, 1.78, 1.95, 2.05, 2.2, 2.47, 2.62, 2.79, 3.19, 3.27, 3.08, 3.31, 2.97, 3.39, 3.3, 3.16, 3.37, 3.17, 3.17, 3.35, 3.14, 3.41, 3.4, 3.26, 3.35, 3.14, 2.98, 2.59, 2.65, 2.63, 2.26, 2.53, 2.66, 2.15, 2.05, 2.34, 2.23, 1.71, 2.11, 2.25, 1.84, 1.67, 2.04, 2.04, 2.14, 1.96, 1.69, 1.89, 1.81, 1.41, 1.22, 1.13, 1.02, 1.34, 1.35, 1.5, 1.52, 1.46, 1.63, 1.63, 1.84, 1.69, 1.47, 1.73, 1.87, 1.73, 1.87, 2.07, 2.02, 1.96, 1.73, 1.51, 1.17, 1.19, 1.07, 0.97, 0.9, 1.0, 1.31, 1.33, 1.52, 1.77, 1.75, 2.13, 2.05, 1.79, 2.23, 2.59, 2.55, 2.38, 3.02, 3.74, 3.37, 4.39, 4.39, 5.75, 5.34, 5.81, 5.73, 5.07, 4.77, 4.46, 4.14, 4.27, 4.17, 4.07, 4.31, 4.28, 4.9, 4.76, 5.45, 5.13, 4.82, 4.86, 4.93, 5.75, 6.06, 5.7, 6.01, 6.12, 5.21, 4.57, 5.02, 4.67, 4.27, 3.41, 3.78, 3.18, 3.04, 2.81, 2.58, 2.7, 2.74, 2.25, 2.23, 2.43, 1.94, 1.73, 2.07, 1.94, 1.6, 1.66, 2.06, 1.91, 1.59, 1.49, 1.61, 1.31, 1.37, 1.56, 1.46, 1.29, 1.6, 1.69, 1.57, 1.56, 1.87, 1.97, 1.83, 1.71, 1.47, 1.27, 1.21, 1.15, 1.25, 1.47, 1.47, 1.54, 1.73, 1.88, 1.96, 1.87, 1.96, 1.84, 1.64, 1.75, 1.76, 1.64, 1.53, 1.69, 1.71, 1.45, 1.49, 1.87], [1.99, 1.53, 1.16, 1.33, 0.78, 0.25, 0.86, 1.12, 1.42, 1.41, 1.37, 1.47, 1.41, 1.59, 1.66, 1.48, 1.53, 1.73, 1.75, 1.51, 1.78, 2.1, 1.92, 2.0, 2.06, 1.89, 1.9, 1.9, 1.75, 1.91, 1.98, 2.37, 2.39, 2.67, 2.75, 2.93, 3.29, 3.39, 3.98, 3.94, 3.9, 4.15, 3.63, 4.16, 4.11, 3.74, 4.12, 3.78, 3.45, 4.05, 3.73, 3.77, 4.02, 3.86, 3.9, 3.36, 2.96, 2.82, 3.02, 2.79, 2.65, 3.12, 3.15, 2.62, 2.44, 2.94, 2.98, 2.43, 2.78, 2.87, 2.5, 2.4, 2.73, 2.51, 2.78, 2.31, 2.26, 2.45, 2.41, 2.15, 1.86, 1.46, 1.41, 1.56, 1.73, 1.56, 1.81, 1.59, 1.73, 1.8, 1.97, 1.82, 1.97, 2.1, 2.19, 2.09, 2.35, 2.69, 2.54, 2.67, 2.23, 2.17, 1.74, 1.62, 1.41, 1.4, 0.98, 1.34, 1.07, 1.34, 1.42, 1.81, 1.93, 2.17, 1.94, 1.68, 2.15, 2.54, 2.21, 2.32, 2.85, 3.21, 3.8, 4.46, 4.92, 6.07, 5.64, 5.84, 5.53, 5.22, 4.95, 4.7, 4.92, 4.19, 4.2, 3.86, 4.06, 5.15, 4.74, 5.26, 5.66, 5.93, 5.46, 5.33, 5.89, 6.28, 5.93, 5.4, 5.85, 6.54, 5.79, 5.56, 5.93, 5.1, 4.65, 4.37, 4.17, 3.37, 3.56, 2.84, 2.59, 2.66, 2.9, 2.26, 2.39, 2.45, 2.17, 1.83, 2.11, 2.12, 1.89, 1.72, 2.12, 1.94, 3.01, 1.76, 1.59, 1.62, 1.65, 1.82, 1.54, 1.55, 1.88, 2.38, 2.02, 1.88, 2.42, 2.68, 2.56, 2.46, 1.84, 1.63, 1.67, 1.36, 1.32, 1.44, 1.59, 1.49, 1.76, 1.95, 2.19, 2.03, 2.35, 2.2, 1.79, 1.94, 2.13, 1.95, 1.62, 2.02, 2.12, 1.72, 1.83, 2.33], [2.67, 2.14, 1.53, 1.28, 1.14, 0.84, 0.25, 0.82, 1.2, 1.44, 1.98, 1.8, 1.56, 1.82, 2.05, 1.82, 2.13, 2.57, 2.53, 2.12, 2.79, 3.11, 3.15, 2.72, 3.14, 2.75, 3.06, 2.54, 2.46, 2.71, 2.9, 3.45, 3.11, 3.92, 3.64, 3.81, 4.61, 4.82, 5.05, 5.04, 5.31, 5.18, 5.29, 5.52, 5.38, 5.85, 5.09, 4.8, 4.6, 4.4, 4.27, 4.9, 5.43, 4.27, 4.16, 3.57, 3.9, 3.67, 4.17, 3.57, 3.24, 3.53, 4.41, 3.43, 3.08, 3.65, 3.79, 2.86, 3.33, 3.73, 3.88, 2.79, 3.39, 3.69, 3.64, 3.52, 3.0, 3.2, 3.06, 2.67, 2.7, 1.95, 1.67, 1.9, 2.12, 1.93, 1.77, 2.02, 2.09, 2.51, 2.95, 2.3, 2.17, 2.69, 2.83, 2.56, 2.76, 3.2, 3.26, 2.92, 2.68, 2.67, 2.0, 2.23, 1.81, 1.45, 1.36, 1.7, 1.88, 1.62, 1.57, 1.83, 1.79, 2.4, 2.09, 1.64, 2.05, 2.8, 2.42, 2.07, 3.39, 4.06, 4.83, 5.92, 5.59, 6.76, 6.66, 7.74, 7.02, 6.5, 6.35, 5.77, 5.46, 5.05, 5.26, 4.89, 4.91, 5.81, 5.98, 6.54, 7.14, 7.08, 6.12, 6.66, 7.61, 7.5, 8.26, 7.54, 7.94, 7.92, 7.66, 5.93, 7.33, 5.71, 5.13, 5.43, 4.24, 4.07, 3.3, 3.07, 3.25, 3.35, 2.61, 2.02, 2.46, 2.49, 2.08, 1.63, 2.03, 2.15, 1.57, 1.79, 2.02, 2.12, 1.99, 2.14, 1.89, 1.66, 2.32, 2.13, 2.0, 1.91, 2.26, 2.77, 2.34, 2.39, 3.04, 3.58, 3.41, 2.77, 2.27, 2.36, 1.77, 1.66, 1.73, 1.77, 1.88, 1.91, 1.98, 2.77, 2.73, 2.64, 3.08, 3.01, 2.14, 2.53, 2.96, 2.64, 2.03, 2.66, 2.95, 2.27, 2.86, 3.11], [2.74, 2.63, 2.2, 1.83, 1.49, 1.14, 0.84, 0.25, 0.78, 0.98, 1.44, 1.37, 1.51, 1.53, 1.78, 1.79, 1.88, 2.29, 2.24, 2.34, 2.53, 2.81, 2.7, 2.79, 2.94, 2.76, 2.62, 2.5, 2.51, 2.54, 2.23, 2.55, 2.67, 2.96, 3.08, 2.95, 3.46, 3.5, 4.07, 3.85, 4.11, 4.24, 4.32, 4.68, 4.67, 4.61, 4.19, 4.03, 4.04, 3.95, 4.06, 3.53, 3.46, 3.43, 3.79, 3.01, 3.37, 2.93, 3.18, 3.42, 2.72, 3.4, 3.81, 2.84, 3.2, 3.79, 3.72, 2.95, 3.48, 3.56, 3.24, 3.28, 3.53, 3.47, 3.72, 3.22, 3.51, 3.38, 3.26, 2.93, 2.75, 2.35, 1.98, 2.0, 1.98, 1.86, 1.96, 2.0, 2.02, 2.19, 2.63, 2.21, 2.61, 2.99, 3.12, 2.8, 2.95, 3.13, 3.36, 3.23, 3.16, 2.79, 2.31, 2.25, 2.24, 1.74, 1.7, 1.47, 1.35, 1.55, 1.8, 1.68, 1.45, 1.92, 1.65, 1.53, 1.71, 1.83, 1.89, 1.67, 2.17, 2.7, 2.8, 3.35, 3.43, 4.46, 4.3, 4.7, 5.14, 4.29, 4.11, 3.67, 3.7, 3.98, 4.04, 3.52, 3.66, 4.31, 4.73, 4.83, 5.55, 5.27, 4.73, 4.62, 4.99, 5.49, 5.84, 5.43, 5.36, 5.66, 4.73, 4.51, 4.71, 3.78, 3.81, 3.44, 3.25, 2.63, 2.34, 2.3, 2.2, 2.45, 2.04, 1.69, 1.83, 2.13, 1.57, 1.48, 2.06, 1.86, 1.33, 1.59, 1.94, 1.73, 1.35, 1.5, 1.75, 1.67, 1.8, 2.11, 2.1, 1.99, 2.17, 2.75, 2.44, 2.4, 2.81, 2.76, 2.72, 2.64, 2.45, 2.26, 2.02, 1.8, 1.69, 1.78, 1.84, 1.85, 1.84, 2.14, 2.26, 2.16, 2.74, 2.59, 2.05, 2.28, 2.91, 2.35, 2.33, 2.52, 2.74, 2.25, 2.59, 2.81], [3.11, 3.08, 3.22, 2.52, 2.1, 1.46, 1.1, 0.79, 0.25, 0.91, 1.07, 1.45, 1.48, 2.07, 1.96, 2.16, 2.67, 2.97, 3.05, 3.14, 3.24, 3.31, 3.21, 3.36, 3.51, 3.63, 3.67, 3.25, 3.25, 3.37, 2.99, 3.32, 3.62, 4.11, 3.8, 4.22, 5.02, 5.14, 4.71, 5.01, 5.23, 5.48, 4.93, 5.32, 6.47, 5.39, 5.43, 5.21, 5.05, 5.47, 4.86, 4.13, 4.2, 4.5, 4.22, 4.34, 3.86, 4.59, 4.02, 3.44, 3.18, 4.6, 4.45, 3.59, 4.07, 4.43, 4.55, 3.63, 3.81, 4.45, 4.56, 4.12, 4.22, 4.1, 4.4, 4.12, 4.07, 4.07, 3.83, 3.78, 3.97, 3.05, 2.74, 2.48, 2.53, 2.57, 2.58, 2.79, 2.37, 2.7, 3.21, 2.61, 3.33, 3.34, 3.92, 3.47, 3.4, 3.69, 3.73, 3.72, 3.6, 3.27, 3.03, 3.16, 3.24, 2.47, 2.5, 1.76, 1.74, 1.86, 1.84, 1.91, 1.9, 2.32, 1.86, 1.54, 2.08, 2.15, 2.24, 1.92, 2.57, 3.13, 4.04, 4.05, 4.1, 6.45, 4.87, 5.98, 6.09, 4.78, 4.79, 4.44, 4.19, 4.22, 4.69, 4.17, 3.84, 4.61, 5.01, 5.71, 5.59, 5.14, 5.3, 5.29, 5.5, 6.06, 6.51, 6.38, 6.07, 5.89, 5.6, 5.32, 5.69, 4.73, 3.86, 4.28, 4.04, 4.19, 4.26, 2.53, 2.29, 2.61, 2.35, 2.26, 2.01, 2.37, 1.78, 1.63, 2.0, 1.98, 1.23, 1.78, 1.98, 2.07, 1.77, 1.95, 2.13, 2.25, 2.2, 2.48, 2.58, 2.66, 2.54, 2.83, 2.94, 3.02, 2.94, 3.12, 3.28, 3.01, 3.0, 2.72, 2.57, 2.56, 2.12, 2.14, 2.27, 1.99, 2.19, 2.62, 2.82, 2.57, 3.27, 3.32, 2.33, 2.92, 2.78, 3.18, 2.63, 2.78, 2.95, 3.16, 3.19, 3.28], [3.72, 3.73, 3.78, 2.57, 2.58, 1.65, 1.36, 0.92, 0.77, 0.25, 0.8, 1.61, 1.46, 2.39, 1.83, 2.13, 3.3, 2.92, 2.81, 3.2, 3.55, 3.66, 4.05, 3.78, 4.06, 4.91, 4.12, 3.6, 3.52, 3.51, 3.29, 3.45, 3.72, 4.07, 3.78, 4.54, 4.25, 4.52, 4.78, 4.79, 5.03, 5.06, 4.98, 4.99, 5.04, 5.53, 5.12, 4.25, 5.41, 4.26, 4.53, 4.08, 4.71, 4.6, 4.28, 4.2, 3.89, 3.37, 4.04, 3.48, 3.8, 3.79, 4.56, 3.71, 3.76, 4.18, 4.59, 4.56, 3.98, 4.29, 5.13, 4.55, 4.36, 4.32, 4.59, 4.45, 4.7, 4.65, 4.82, 4.43, 4.64, 3.64, 2.99, 2.81, 2.79, 2.66, 2.57, 2.96, 2.52, 3.53, 3.48, 2.99, 3.77, 3.86, 3.59, 4.07, 4.1, 4.04, 4.18, 4.48, 4.25, 4.06, 4.04, 3.49, 3.5, 2.73, 2.44, 1.87, 1.57, 1.84, 1.49, 1.78, 1.75, 2.28, 1.67, 1.44, 1.97, 2.43, 2.11, 1.74, 3.29, 3.44, 4.18, 4.26, 4.09, 5.4, 4.39, 5.9, 5.46, 4.98, 5.01, 5.31, 4.55, 3.44, 4.52, 4.24, 3.44, 4.34, 5.07, 5.77, 6.29, 6.66, 6.11, 6.66, 5.99, 6.31, 7.56, 7.09, 6.32, 7.08, 6.16, 6.34, 6.64, 4.8, 4.49, 4.41, 4.39, 3.88, 3.29, 2.88, 2.58, 3.57, 2.32, 2.1, 2.25, 2.73, 1.76, 1.91, 2.57, 2.07, 1.61, 2.21, 2.99, 2.4, 1.87, 2.35, 2.75, 2.67, 2.63, 3.03, 3.08, 2.77, 3.27, 3.63, 3.53, 3.3, 3.93, 3.95, 3.98, 3.87, 3.53, 2.85, 2.73, 2.67, 2.43, 2.16, 2.15, 2.03, 1.94, 2.55, 2.42, 2.38, 2.9, 2.85, 2.2, 2.5, 3.05, 3.17, 2.83, 3.28, 3.24, 3.04, 3.84, 3.61], [2.95, 2.56, 2.26, 2.08, 1.59, 1.72, 1.55, 1.37, 1.04, 0.77, 0.25, 0.8, 1.12, 1.58, 1.39, 1.29, 1.73, 1.88, 1.88, 1.83, 2.23, 2.53, 2.6, 2.44, 2.66, 2.57, 2.76, 2.6, 2.59, 2.67, 2.75, 3.0, 2.96, 3.26, 3.22, 3.37, 4.29, 3.84, 4.2, 4.62, 4.6, 4.85, 4.8, 4.97, 5.39, 5.01, 4.58, 4.43, 4.66, 4.12, 4.24, 3.99, 4.35, 3.89, 4.05, 3.5, 3.42, 3.17, 3.84, 3.63, 3.85, 4.06, 4.34, 3.48, 3.56, 3.89, 4.27, 3.61, 3.79, 3.95, 3.8, 3.48, 3.67, 3.64, 3.87, 3.54, 3.35, 3.45, 3.37, 2.84, 2.86, 2.35, 2.41, 2.2, 2.23, 2.52, 2.56, 2.3, 2.45, 2.98, 3.52, 2.78, 3.0, 3.41, 3.54, 3.67, 3.65, 3.61, 3.78, 3.5, 3.54, 3.03, 2.98, 3.16, 2.41, 2.23, 1.88, 1.9, 1.55, 1.73, 1.31, 1.77, 1.73, 1.94, 1.71, 1.25, 1.63, 1.93, 1.89, 1.54, 2.31, 2.8, 3.01, 3.77, 3.89, 5.11, 4.88, 6.25, 6.0, 4.81, 4.79, 3.72, 4.03, 3.71, 4.71, 4.06, 3.39, 4.04, 4.62, 6.45, 6.73, 6.67, 5.93, 5.44, 6.53, 6.66, 7.8, 7.39, 7.0, 7.29, 6.41, 6.07, 5.87, 4.57, 4.41, 3.56, 3.94, 3.0, 2.67, 2.45, 2.52, 2.82, 2.25, 1.88, 2.29, 2.13, 1.71, 1.6, 2.16, 2.06, 1.63, 2.08, 2.5, 2.35, 2.23, 2.34, 2.68, 2.53, 2.35, 2.87, 2.8, 3.03, 2.86, 3.67, 3.44, 2.95, 3.72, 3.71, 3.23, 3.14, 2.78, 2.63, 2.42, 2.1, 2.1, 1.83, 1.81, 1.71, 1.71, 1.86, 2.07, 1.71, 2.3, 2.49, 1.64, 1.99, 2.36, 2.26, 1.81, 2.52, 2.86, 2.36, 2.64, 2.98], [3.05, 2.93, 2.64, 2.33, 1.82, 1.86, 1.54, 1.36, 1.57, 1.12, 0.78, 0.25, 0.82, 1.91, 1.59, 2.55, 1.91, 2.2, 2.38, 2.6, 2.77, 2.71, 2.89, 3.15, 2.84, 2.93, 2.9, 2.61, 2.89, 3.21, 3.89, 4.16, 3.77, 4.53, 4.8, 5.47, 5.59, 5.68, 6.25, 7.14, 5.54, 5.8, 5.81, 6.08, 6.03, 6.31, 6.04, 5.6, 6.5, 5.54, 5.2, 6.02, 6.88, 5.35, 5.26, 4.82, 4.88, 4.36, 5.79, 4.25, 4.76, 4.93, 4.98, 5.12, 4.36, 4.91, 5.55, 4.59, 4.23, 4.14, 5.25, 3.72, 4.3, 3.89, 3.65, 3.57, 3.35, 3.56, 3.62, 3.21, 3.01, 2.39, 2.58, 3.28, 2.76, 2.77, 2.66, 3.07, 3.33, 3.88, 4.36, 4.25, 4.14, 4.33, 4.2, 3.88, 4.38, 4.38, 4.63, 4.11, 3.77, 3.52, 3.49, 3.21, 3.08, 2.79, 2.26, 2.12, 1.81, 1.95, 1.49, 2.01, 2.21, 2.91, 2.34, 1.93, 2.47, 2.76, 2.62, 2.98, 3.89, 4.34, 6.3, 5.73, 6.2, 7.06, 8.65, 8.1, 6.27, 7.23, 6.12, 6.95, 5.14, 4.88, 6.13, 5.47, 4.97, 4.97, 6.36, 7.37, 8.26, 9.15, 7.53, 7.64, 8.48, 7.95, 8.74, 8.28, 8.34, 8.92, 8.83, 7.18, 7.59, 7.73, 6.52, 7.51, 6.94, 5.17, 4.22, 4.23, 4.44, 4.77, 4.29, 3.33, 3.81, 3.49, 3.89, 2.29, 2.92, 3.04, 2.37, 2.81, 3.31, 3.19, 2.69, 2.98, 3.24, 3.08, 2.92, 3.81, 4.21, 3.52, 4.54, 4.34, 4.07, 5.21, 4.5, 4.58, 4.6, 4.31, 3.99, 3.59, 3.47, 3.43, 2.81, 2.44, 2.27, 2.23, 2.07, 2.36, 2.11, 1.98, 2.65, 2.68, 2.66, 2.37, 3.42, 2.97, 2.32, 3.0, 4.44, 4.18, 3.38, 3.81], [2.33, 2.22, 2.0, 2.07, 1.83, 2.07, 1.46, 2.26, 1.6, 1.3, 1.11, 0.8, 0.25, 0.95, 1.46, 1.2, 1.11, 1.15, 1.58, 1.92, 1.65, 1.91, 2.18, 2.37, 2.71, 2.25, 2.17, 1.96, 2.24, 2.78, 2.97, 3.14, 2.84, 3.45, 4.61, 5.46, 4.14, 4.3, 4.39, 5.53, 4.48, 5.39, 4.95, 5.22, 5.45, 4.5, 5.64, 5.14, 5.08, 5.94, 4.73, 5.03, 4.6, 4.91, 5.14, 4.38, 4.04, 4.7, 4.23, 4.65, 4.21, 4.02, 4.16, 3.5, 3.93, 3.97, 4.13, 3.08, 4.01, 3.85, 3.76, 3.47, 3.7, 3.27, 3.21, 2.98, 2.88, 2.9, 3.13, 2.58, 2.63, 1.88, 2.27, 2.24, 2.19, 2.42, 2.52, 4.09, 3.06, 3.55, 3.92, 3.21, 3.28, 3.85, 3.7, 4.06, 3.45, 4.09, 3.61, 3.59, 3.13, 3.68, 3.03, 2.64, 2.54, 2.51, 2.53, 2.65, 1.96, 1.89, 1.7, 2.16, 1.94, 2.77, 2.15, 1.82, 2.45, 3.0, 2.6, 2.21, 3.33, 4.14, 6.42, 6.53, 5.13, 7.91, 6.7, 7.27, 6.3, 5.94, 4.86, 4.75, 5.03, 5.48, 4.76, 4.79, 4.2, 4.93, 6.04, 6.31, 7.15, 7.38, 6.3, 5.48, 6.62, 7.74, 8.16, 6.89, 6.79, 8.16, 6.23, 6.93, 7.19, 5.73, 6.21, 7.32, 5.54, 3.62, 3.26, 4.39, 3.67, 3.76, 3.16, 3.04, 3.37, 3.07, 2.83, 2.53, 3.06, 2.62, 2.47, 2.55, 3.21, 3.11, 2.41, 2.4, 3.2, 2.45, 2.51, 3.22, 2.93, 2.82, 3.21, 4.07, 3.44, 3.46, 3.66, 3.51, 3.02, 3.45, 3.27, 3.05, 2.85, 2.68, 2.51, 2.36, 2.33, 1.8, 2.1, 2.29, 2.29, 1.72, 2.33, 2.59, 2.03, 1.83, 2.62, 2.64, 1.88, 2.48, 3.25, 2.77, 2.46, 2.73], [2.85, 2.51, 2.21, 2.23, 1.88, 1.93, 1.79, 1.76, 1.78, 1.63, 1.5, 1.36, 1.13, 0.25, 0.81, 2.18, 1.69, 1.38, 1.4, 1.89, 1.84, 1.93, 2.14, 2.84, 2.23, 2.35, 2.38, 2.34, 2.26, 2.89, 2.85, 3.28, 3.25, 3.44, 3.69, 4.34, 4.42, 5.43, 4.5, 5.15, 5.53, 5.59, 5.22, 5.51, 6.07, 6.4, 5.48, 5.11, 5.29, 5.1, 4.94, 4.7, 5.4, 5.06, 4.6, 4.84, 4.12, 3.97, 4.28, 4.07, 4.03, 4.71, 4.99, 4.0, 4.45, 4.48, 4.4, 3.63, 4.04, 4.53, 3.65, 3.32, 3.78, 3.8, 3.53, 3.16, 3.02, 3.32, 3.52, 3.54, 2.71, 2.14, 2.15, 2.08, 2.4, 2.36, 2.82, 2.7, 3.04, 3.38, 3.89, 3.54, 3.76, 3.85, 3.79, 3.59, 4.03, 3.84, 3.74, 3.76, 3.43, 3.28, 3.08, 2.71, 3.02, 2.67, 2.35, 2.12, 1.99, 2.27, 1.9, 2.62, 2.56, 3.13, 2.68, 2.55, 2.77, 3.51, 3.54, 2.82, 3.54, 4.94, 5.38, 6.38, 5.55, 7.14, 6.86, 8.38, 6.34, 6.52, 6.66, 6.04, 5.36, 6.0, 6.46, 6.52, 5.7, 5.67, 6.9, 7.75, 8.81, 9.41, 7.93, 8.16, 8.52, 8.52, 10.29, 9.29, 9.4, 9.5, 8.57, 7.7, 8.07, 7.15, 6.51, 5.86, 4.98, 4.57, 3.89, 4.41, 4.21, 4.48, 3.56, 3.3, 3.74, 3.87, 3.04, 2.76, 3.31, 2.81, 2.73, 3.09, 3.56, 3.01, 2.85, 3.04, 3.35, 2.91, 2.75, 3.34, 3.89, 3.24, 3.39, 3.22, 3.45, 3.63, 3.36, 3.75, 3.8, 3.73, 3.43, 2.84, 2.64, 2.85, 2.42, 2.1, 2.25, 2.08, 2.31, 2.35, 2.09, 1.98, 2.28, 2.35, 1.76, 2.07, 2.59, 2.46, 2.34, 2.47, 2.69, 3.27, 3.1, 3.03], [2.33, 2.04, 1.87, 1.9, 1.6, 1.76, 1.65, 1.78, 1.67, 1.6, 1.45, 2.63, 0.91, 0.84, 0.25, 0.8, 1.07, 1.04, 1.15, 1.09, 1.38, 1.51, 1.57, 1.66, 1.85, 1.75, 1.94, 1.94, 2.15, 2.28, 2.56, 2.84, 2.97, 3.16, 3.63, 4.06, 3.93, 3.56, 3.55, 4.31, 4.34, 4.21, 3.99, 4.39, 4.24, 3.85, 4.21, 4.05, 3.76, 4.11, 4.06, 3.67, 4.42, 3.64, 4.14, 4.05, 3.62, 3.75, 3.58, 3.52, 3.35, 3.51, 3.59, 3.22, 3.21, 3.62, 3.45, 2.97, 3.24, 3.21, 3.02, 2.73, 3.22, 2.96, 3.02, 2.71, 2.45, 2.75, 2.96, 2.36, 2.15, 1.72, 1.98, 2.09, 2.34, 2.3, 2.54, 2.63, 2.64, 2.95, 3.04, 2.88, 3.0, 3.14, 3.16, 3.06, 3.11, 3.38, 3.23, 3.31, 2.87, 2.59, 2.44, 2.29, 2.25, 2.22, 1.79, 1.86, 1.78, 2.02, 1.77, 2.32, 2.47, 2.7, 2.33, 2.06, 2.53, 3.09, 3.01, 2.5, 3.38, 4.41, 3.51, 4.84, 4.77, 5.96, 5.52, 7.34, 5.71, 6.67, 5.08, 4.55, 4.57, 5.24, 4.95, 5.2, 5.5, 5.69, 6.06, 7.04, 7.77, 8.75, 7.37, 7.77, 8.18, 7.12, 7.72, 6.88, 8.3, 8.48, 7.31, 6.61, 5.92, 5.04, 5.14, 4.99, 4.45, 3.77, 3.75, 3.35, 3.43, 3.27, 3.08, 2.59, 2.87, 2.99, 2.65, 2.33, 2.57, 2.73, 2.27, 2.8, 2.5, 2.5, 2.64, 2.69, 2.61, 2.68, 2.6, 2.73, 2.79, 2.57, 2.97, 3.07, 2.69, 2.86, 2.92, 3.23, 3.04, 2.89, 2.59, 2.43, 2.27, 2.24, 2.22, 1.84, 2.12, 2.16, 2.23, 2.0, 1.94, 1.86, 1.87, 1.86, 1.79, 1.79, 1.9, 1.89, 1.57, 1.9, 2.34, 2.05, 1.97, 2.56], [1.95, 1.72, 1.49, 1.58, 1.33, 1.53, 1.58, 1.64, 1.69, 1.44, 1.35, 1.1, 0.98, 0.89, 0.83, 0.25, 0.78, 1.1, 0.99, 1.19, 0.99, 1.25, 1.4, 1.36, 1.41, 1.49, 1.63, 1.55, 1.72, 1.89, 2.18, 2.28, 2.5, 2.58, 2.96, 3.2, 3.57, 3.18, 3.39, 3.83, 3.9, 3.72, 3.96, 4.11, 3.9, 4.02, 3.92, 3.88, 3.78, 3.75, 3.58, 3.52, 3.86, 3.52, 3.64, 3.83, 3.18, 3.58, 3.21, 3.01, 3.35, 3.07, 3.06, 2.99, 2.67, 2.87, 3.14, 2.65, 2.46, 2.52, 2.48, 2.32, 2.44, 2.4, 2.55, 2.1, 1.93, 2.26, 2.27, 1.82, 1.72, 1.32, 1.65, 1.96, 1.96, 1.98, 1.92, 2.09, 2.41, 2.64, 2.65, 2.47, 2.6, 2.69, 2.7, 2.56, 2.82, 2.78, 2.7, 2.55, 2.45, 2.2, 2.03, 2.01, 1.61, 1.78, 1.44, 1.65, 1.26, 1.71, 1.65, 2.08, 2.16, 2.43, 2.16, 2.06, 2.26, 2.49, 2.49, 2.47, 2.69, 3.37, 3.87, 4.41, 4.68, 5.55, 5.56, 5.91, 5.57, 5.83, 5.14, 3.95, 4.05, 4.3, 4.29, 4.21, 4.03, 4.62, 5.03, 5.42, 6.14, 5.18, 4.8, 4.71, 5.06, 5.8, 7.27, 6.7, 6.2, 5.95, 5.2, 4.54, 4.92, 4.53, 3.72, 4.66, 3.54, 3.83, 3.41, 2.69, 2.67, 2.87, 2.73, 2.38, 2.44, 2.52, 2.37, 2.16, 2.33, 2.55, 2.06, 2.34, 2.46, 2.57, 2.3, 2.4, 2.46, 2.16, 2.18, 2.8, 2.58, 2.07, 2.63, 2.68, 2.55, 2.46, 2.87, 2.79, 2.7, 2.55, 2.17, 2.05, 1.91, 1.74, 1.78, 1.67, 1.77, 1.75, 1.79, 1.78, 1.74, 1.33, 1.66, 1.67, 1.32, 1.77, 1.85, 1.7, 1.46, 1.73, 1.82, 1.9, 1.78, 2.15], [1.77, 1.54, 1.39, 1.49, 1.32, 1.46, 1.54, 1.66, 1.73, 1.52, 1.33, 1.08, 1.05, 1.03, 0.88, 0.77, 0.25, 0.78, 0.83, 0.83, 0.86, 0.96, 1.13, 1.18, 1.3, 1.31, 1.43, 1.4, 1.53, 1.78, 1.96, 2.14, 2.04, 2.32, 2.91, 2.88, 2.85, 3.48, 3.46, 3.27, 3.15, 3.59, 3.32, 4.03, 4.02, 3.58, 3.78, 3.79, 3.75, 3.52, 3.55, 3.62, 3.92, 3.37, 3.42, 3.58, 3.3, 3.28, 3.53, 3.02, 2.96, 3.17, 3.21, 3.15, 2.81, 2.81, 2.79, 2.61, 2.61, 2.67, 2.25, 2.18, 2.36, 2.24, 2.21, 1.98, 1.94, 2.11, 1.99, 1.62, 1.49, 1.17, 1.49, 1.5, 1.68, 1.87, 2.06, 2.13, 2.32, 2.54, 2.75, 2.43, 2.54, 2.68, 2.74, 2.6, 2.62, 2.97, 2.67, 2.55, 2.34, 2.15, 1.95, 1.74, 1.58, 1.59, 1.44, 1.59, 1.46, 1.7, 1.72, 1.88, 2.03, 2.23, 2.16, 1.99, 2.24, 2.44, 2.71, 2.39, 2.78, 3.67, 3.93, 4.99, 5.07, 5.62, 5.38, 5.37, 4.93, 4.99, 5.02, 3.78, 4.73, 4.4, 4.05, 3.97, 4.43, 4.57, 4.98, 5.62, 6.23, 5.57, 4.98, 5.11, 5.36, 6.69, 7.04, 7.3, 5.91, 6.3, 5.7, 4.69, 5.82, 4.65, 4.51, 3.88, 3.59, 3.83, 3.36, 2.69, 2.68, 3.13, 2.75, 2.51, 2.48, 2.61, 2.33, 2.19, 2.45, 2.53, 2.18, 2.29, 2.48, 2.61, 2.24, 2.14, 2.3, 2.2, 2.1, 2.34, 2.5, 2.21, 2.31, 2.42, 2.48, 2.17, 2.4, 2.7, 2.41, 2.45, 2.22, 1.92, 1.79, 1.78, 1.7, 1.65, 1.69, 1.62, 1.76, 1.73, 1.62, 1.46, 1.62, 1.63, 1.39, 1.46, 1.58, 1.63, 1.36, 1.64, 1.77, 1.66, 1.49, 2.04], [1.94, 1.7, 1.45, 1.6, 1.39, 1.7, 1.76, 1.91, 1.91, 1.69, 1.63, 1.3, 1.04, 1.1, 1.04, 0.86, 0.77, 0.25, 0.81, 0.85, 0.91, 0.96, 0.97, 1.34, 1.21, 1.37, 1.58, 1.76, 1.76, 1.92, 2.13, 2.31, 2.44, 2.55, 3.0, 2.93, 3.15, 3.24, 3.52, 3.87, 3.82, 3.61, 3.56, 4.07, 3.6, 3.73, 3.81, 4.01, 3.7, 3.76, 3.81, 3.76, 3.81, 3.6, 3.65, 3.7, 3.44, 3.11, 3.32, 3.16, 2.84, 3.15, 3.28, 3.07, 2.7, 2.93, 2.8, 2.44, 2.46, 2.59, 2.17, 2.27, 2.33, 2.31, 2.41, 2.0, 2.0, 2.27, 2.21, 1.79, 1.67, 1.43, 1.58, 1.64, 1.85, 1.92, 2.0, 2.21, 2.38, 2.53, 2.75, 2.59, 2.46, 2.6, 2.59, 2.45, 2.58, 2.86, 2.56, 2.73, 2.34, 2.29, 1.99, 1.78, 1.79, 1.76, 1.56, 1.79, 1.72, 1.92, 1.97, 2.18, 2.22, 2.61, 2.5, 2.4, 2.77, 2.88, 2.69, 2.61, 3.38, 4.02, 4.29, 4.72, 5.11, 6.09, 5.19, 6.06, 4.85, 5.67, 5.24, 4.91, 4.73, 4.82, 5.43, 5.14, 4.86, 4.79, 6.17, 6.59, 7.85, 7.95, 6.33, 7.56, 8.11, 6.85, 6.86, 7.51, 8.27, 8.3, 7.89, 6.18, 6.45, 5.31, 5.29, 4.62, 4.21, 3.68, 3.68, 3.28, 3.27, 3.52, 3.2, 3.02, 2.85, 2.89, 2.58, 2.49, 2.57, 2.5, 2.41, 2.28, 2.5, 2.41, 2.29, 2.25, 2.38, 2.26, 2.3, 2.32, 2.31, 2.31, 2.36, 2.53, 2.37, 2.36, 2.66, 2.84, 2.68, 2.46, 2.21, 2.08, 1.97, 1.95, 1.91, 1.8, 1.93, 1.88, 1.93, 2.02, 1.9, 1.74, 1.74, 1.84, 1.56, 1.64, 1.74, 1.69, 1.49, 1.73, 1.92, 1.76, 1.7, 2.32], [1.77, 1.63, 1.4, 1.57, 1.54, 1.69, 1.78, 1.88, 1.93, 1.7, 1.68, 1.4, 1.29, 1.15, 1.12, 0.92, 0.94, 0.79, 0.25, 0.79, 0.88, 0.91, 0.94, 1.08, 1.18, 1.29, 1.49, 1.54, 1.69, 1.97, 2.14, 2.32, 2.5, 2.6, 2.88, 3.02, 3.36, 3.09, 3.17, 3.29, 3.74, 3.66, 3.72, 4.43, 3.79, 3.71, 4.03, 4.18, 3.39, 3.53, 3.71, 3.61, 3.66, 3.29, 3.66, 3.56, 3.4, 3.3, 3.13, 3.41, 3.22, 3.48, 3.15, 2.92, 2.67, 3.02, 2.68, 2.4, 2.45, 2.46, 2.15, 2.21, 2.44, 2.45, 2.41, 2.07, 1.88, 2.36, 2.08, 1.69, 1.61, 1.37, 1.55, 1.72, 1.93, 1.88, 2.12, 2.29, 2.33, 2.67, 2.94, 2.49, 2.49, 2.78, 2.65, 2.59, 2.49, 2.96, 2.79, 2.67, 2.42, 2.33, 1.95, 1.81, 1.63, 1.83, 1.62, 1.84, 1.65, 1.98, 2.02, 2.39, 2.3, 2.8, 2.67, 2.2, 2.71, 2.96, 2.76, 2.43, 3.1, 3.54, 3.95, 4.28, 5.18, 5.91, 4.96, 5.18, 5.44, 5.86, 4.73, 4.4, 4.63, 4.57, 4.47, 4.73, 4.29, 4.09, 5.34, 6.53, 6.36, 5.92, 5.22, 5.29, 5.75, 7.03, 6.84, 6.91, 6.23, 5.85, 5.23, 4.54, 5.31, 4.29, 3.9, 4.35, 3.45, 3.3, 3.46, 3.08, 3.1, 3.49, 2.85, 2.71, 2.94, 2.94, 2.43, 2.38, 2.76, 2.44, 2.29, 2.35, 2.74, 2.42, 2.35, 2.33, 2.53, 2.43, 2.45, 2.49, 2.33, 2.53, 2.53, 2.59, 2.38, 2.55, 2.52, 2.64, 2.44, 2.31, 2.25, 1.98, 1.97, 1.93, 1.94, 1.81, 1.99, 1.85, 2.2, 1.97, 1.82, 1.74, 1.75, 1.9, 1.72, 1.36, 1.62, 1.75, 1.64, 1.43, 1.76, 1.71, 1.68, 2.06], [1.6, 1.41, 1.19, 1.42, 1.28, 1.59, 1.68, 1.77, 1.76, 1.59, 1.58, 1.28, 1.27, 1.15, 1.01, 0.86, 0.81, 0.81, 0.77, 0.25, 0.77, 0.87, 0.94, 0.98, 1.07, 1.14, 1.28, 1.35, 1.35, 1.61, 1.82, 1.93, 2.09, 2.06, 2.48, 2.56, 2.69, 2.55, 2.85, 3.1, 3.13, 3.33, 2.99, 3.59, 3.2, 3.15, 3.53, 3.56, 3.0, 3.31, 3.38, 3.27, 3.22, 3.18, 3.27, 3.12, 3.08, 2.9, 2.75, 2.73, 2.61, 2.75, 2.66, 2.45, 2.36, 2.31, 2.39, 2.09, 2.12, 2.09, 1.86, 1.84, 2.0, 1.88, 1.95, 1.73, 1.63, 1.82, 1.83, 1.43, 1.34, 1.2, 1.32, 1.47, 1.7, 1.63, 1.73, 1.93, 2.11, 2.23, 2.48, 2.07, 2.22, 2.34, 2.25, 2.21, 2.44, 2.51, 2.3, 2.22, 2.03, 2.0, 1.71, 1.51, 1.35, 1.54, 1.41, 1.71, 1.47, 1.83, 1.8, 2.1, 2.12, 2.51, 2.14, 1.97, 2.3, 2.39, 2.6, 2.38, 2.74, 3.22, 4.17, 4.11, 5.01, 5.89, 5.6, 5.48, 5.53, 5.23, 4.94, 4.57, 4.24, 4.26, 3.87, 3.75, 4.02, 4.25, 4.27, 5.14, 5.73, 5.13, 4.32, 4.61, 4.99, 6.22, 6.53, 7.15, 5.51, 5.52, 4.95, 4.45, 4.69, 4.36, 3.92, 4.7, 3.43, 3.07, 2.94, 2.79, 2.81, 3.1, 2.77, 2.47, 2.61, 2.72, 2.36, 2.26, 2.54, 2.39, 2.18, 2.18, 2.54, 2.39, 2.14, 2.22, 2.26, 2.13, 2.11, 2.36, 2.31, 2.25, 2.38, 2.37, 2.35, 2.25, 2.39, 2.44, 2.29, 2.29, 2.03, 1.67, 1.75, 1.64, 1.79, 1.57, 1.73, 1.68, 1.85, 1.72, 1.64, 1.44, 1.65, 1.61, 1.42, 1.4, 1.5, 1.51, 1.31, 1.58, 1.56, 1.47, 1.36, 1.9], [1.84, 1.67, 1.45, 1.56, 1.39, 1.71, 1.84, 1.88, 1.97, 1.72, 1.68, 1.5, 1.38, 1.21, 1.19, 0.96, 0.98, 5.09, 0.82, 0.77, 0.25, 0.84, 0.95, 0.99, 0.95, 1.11, 1.38, 1.39, 1.61, 1.89, 2.1, 2.16, 2.28, 2.39, 2.79, 2.58, 2.71, 3.24, 3.65, 3.23, 3.67, 4.01, 3.7, 4.37, 3.74, 3.75, 4.2, 4.23, 3.62, 3.84, 3.82, 3.77, 3.72, 3.82, 3.7, 3.6, 3.54, 3.23, 3.2, 3.18, 2.9, 3.26, 3.1, 2.8, 2.75, 2.56, 2.74, 2.29, 2.37, 2.42, 2.03, 2.06, 2.18, 1.98, 2.01, 1.71, 1.74, 2.09, 2.08, 1.71, 1.67, 1.36, 1.53, 1.63, 1.85, 1.94, 1.99, 2.16, 2.48, 2.51, 2.87, 2.55, 2.49, 2.69, 2.6, 2.34, 2.6, 2.82, 2.65, 2.58, 2.42, 2.26, 2.03, 1.97, 1.7, 1.77, 1.53, 1.73, 1.68, 1.91, 1.95, 2.26, 2.32, 2.8, 2.4, 2.28, 2.67, 2.81, 2.84, 2.63, 3.21, 3.67, 4.76, 4.3, 5.43, 5.3, 5.38, 5.77, 5.2, 5.33, 4.86, 4.72, 4.46, 4.23, 4.23, 4.55, 4.36, 4.24, 4.86, 5.44, 6.47, 6.82, 5.59, 5.64, 5.98, 6.73, 6.76, 7.39, 7.05, 7.32, 6.36, 5.38, 5.58, 4.94, 4.68, 5.45, 4.26, 3.54, 3.34, 3.19, 3.17, 3.58, 3.32, 2.85, 2.89, 3.02, 2.76, 2.45, 2.71, 2.68, 2.48, 2.4, 2.71, 2.56, 2.32, 2.21, 2.43, 2.27, 2.24, 2.39, 2.41, 2.34, 2.28, 2.52, 2.5, 2.26, 2.49, 2.76, 2.53, 2.39, 2.27, 1.98, 1.86, 1.89, 1.86, 1.77, 1.91, 1.89, 1.98, 1.98, 1.85, 1.71, 1.79, 1.79, 1.59, 1.61, 1.74, 1.69, 1.5, 1.74, 1.81, 1.66, 1.54, 2.18], [1.96, 1.76, 1.58, 1.76, 1.82, 2.0, 2.02, 2.04, 2.24, 2.03, 1.94, 1.79, 1.62, 1.38, 1.36, 1.25, 0.99, 0.95, 1.01, 0.84, 0.79, 0.25, 0.8, 1.09, 1.02, 1.27, 1.55, 1.51, 1.75, 2.01, 2.36, 2.51, 2.38, 2.54, 2.9, 3.06, 2.9, 3.01, 3.52, 3.59, 3.46, 3.85, 3.73, 4.17, 3.85, 3.85, 3.99, 4.15, 3.55, 3.8, 3.93, 3.91, 4.03, 3.9, 3.92, 4.27, 3.74, 3.75, 3.39, 3.43, 3.27, 3.54, 3.26, 2.99, 2.97, 2.99, 2.61, 2.49, 2.52, 2.47, 2.11, 2.17, 2.32, 2.11, 2.25, 1.97, 1.92, 2.23, 2.18, 1.78, 1.65, 1.41, 1.7, 1.81, 1.96, 2.11, 2.12, 2.53, 2.74, 3.07, 3.16, 2.63, 2.73, 3.01, 2.82, 2.69, 2.97, 3.13, 2.82, 2.93, 2.48, 2.6, 2.12, 2.04, 1.92, 1.89, 1.95, 2.02, 2.06, 2.27, 2.44, 2.78, 2.87, 3.24, 2.89, 2.7, 3.21, 3.23, 3.08, 2.88, 3.79, 4.08, 4.52, 4.76, 5.29, 6.0, 5.62, 6.15, 5.64, 5.71, 5.54, 4.35, 5.12, 4.94, 4.82, 5.32, 4.56, 4.73, 5.3, 7.0, 8.09, 8.14, 6.59, 6.86, 6.74, 7.69, 8.39, 7.95, 9.04, 8.19, 7.05, 6.15, 6.42, 5.18, 5.13, 4.54, 4.24, 3.7, 3.92, 3.58, 3.69, 3.86, 3.44, 3.36, 3.45, 3.25, 3.16, 2.9, 3.24, 2.77, 2.76, 2.9, 3.17, 2.71, 2.69, 2.65, 2.84, 2.55, 2.64, 2.82, 2.72, 2.67, 2.66, 2.98, 2.67, 2.71, 3.04, 3.26, 2.98, 2.65, 2.35, 2.29, 2.05, 2.17, 2.2, 2.07, 2.45, 2.26, 2.41, 2.23, 2.08, 2.01, 2.06, 2.02, 1.89, 1.81, 1.94, 1.98, 1.72, 1.8, 2.0, 2.06, 1.73, 2.32], [1.73, 1.66, 1.56, 1.75, 1.74, 1.83, 2.04, 2.19, 2.26, 2.1, 1.97, 1.81, 1.83, 1.55, 1.45, 1.5, 1.34, 1.16, 1.0, 0.89, 0.93, 0.78, 0.25, 0.79, 0.99, 1.14, 1.46, 1.56, 1.76, 1.96, 2.46, 2.57, 2.54, 2.65, 2.79, 3.05, 3.02, 3.18, 3.46, 3.48, 3.83, 3.97, 4.0, 4.82, 4.04, 3.96, 4.38, 4.52, 3.48, 3.88, 4.25, 4.02, 3.79, 3.77, 4.07, 3.88, 3.85, 3.66, 3.59, 3.74, 3.44, 3.64, 3.45, 2.84, 2.87, 3.44, 2.72, 2.44, 2.59, 2.64, 2.21, 2.13, 2.49, 2.28, 2.32, 1.97, 1.9, 2.17, 2.02, 1.62, 1.59, 1.46, 1.63, 1.84, 2.11, 2.12, 2.16, 2.53, 2.8, 3.02, 3.28, 2.86, 2.6, 2.92, 2.96, 2.75, 2.75, 3.16, 3.09, 2.89, 2.56, 2.45, 2.04, 1.83, 1.74, 1.92, 1.83, 1.93, 2.1, 2.42, 2.48, 2.8, 2.89, 3.12, 2.88, 2.71, 3.03, 3.06, 3.05, 2.87, 3.38, 3.8, 3.92, 4.04, 5.19, 5.35, 5.81, 5.33, 5.68, 6.68, 5.2, 5.52, 4.11, 5.16, 4.52, 4.83, 4.49, 4.65, 5.09, 5.23, 5.93, 6.29, 5.52, 5.34, 5.72, 6.16, 6.65, 7.23, 5.41, 5.94, 5.43, 5.12, 4.97, 4.85, 4.32, 4.57, 3.99, 3.75, 3.68, 3.33, 3.46, 3.82, 3.32, 3.1, 3.4, 3.35, 3.04, 2.83, 3.32, 3.05, 2.82, 2.91, 3.3, 2.98, 2.58, 2.64, 2.95, 2.58, 2.6, 2.8, 2.77, 2.6, 2.63, 2.84, 2.73, 2.6, 2.72, 2.85, 2.58, 2.54, 2.33, 2.11, 2.13, 2.26, 2.2, 2.2, 2.36, 2.42, 2.66, 2.58, 2.35, 2.12, 2.16, 2.13, 1.93, 1.83, 1.98, 1.95, 1.7, 1.64, 1.91, 1.92, 1.68, 2.04], [1.53, 1.58, 1.53, 1.69, 1.68, 2.0, 2.06, 2.13, 2.27, 2.14, 1.96, 1.8, 1.66, 1.65, 1.53, 1.5, 1.31, 1.35, 1.11, 0.94, 0.94, 0.9, 0.77, 0.25, 0.78, 0.95, 1.24, 1.48, 1.63, 1.79, 2.02, 2.27, 2.45, 2.26, 2.82, 2.85, 3.33, 2.97, 3.56, 3.68, 3.97, 4.36, 3.8, 4.31, 3.75, 3.89, 4.72, 4.3, 3.56, 4.43, 4.3, 3.81, 4.15, 4.09, 4.04, 3.9, 3.79, 3.57, 3.52, 3.51, 3.27, 3.2, 3.29, 2.67, 2.79, 2.83, 2.54, 2.17, 2.49, 2.5, 2.11, 2.02, 2.34, 2.02, 2.11, 1.78, 1.65, 2.1, 1.84, 1.43, 1.42, 1.33, 1.57, 1.88, 2.03, 1.93, 2.09, 2.28, 2.76, 2.81, 2.94, 2.55, 2.59, 2.85, 2.79, 2.43, 2.98, 2.95, 2.9, 2.85, 2.49, 2.39, 2.09, 1.76, 1.68, 1.85, 1.69, 2.03, 2.02, 2.4, 2.29, 2.54, 2.85, 3.14, 2.53, 2.55, 2.98, 2.87, 2.8, 2.84, 3.37, 3.74, 3.84, 4.4, 5.55, 6.38, 6.46, 5.9, 6.38, 6.66, 5.43, 4.84, 4.68, 4.8, 4.52, 4.14, 4.17, 4.88, 4.6, 5.2, 5.62, 6.07, 5.38, 5.49, 6.34, 6.64, 6.0, 6.88, 6.3, 7.01, 6.35, 5.49, 5.53, 5.09, 4.21, 4.99, 3.91, 3.94, 3.84, 3.39, 3.37, 3.8, 3.38, 3.18, 3.34, 3.38, 3.01, 2.81, 3.31, 2.99, 2.91, 2.88, 3.25, 2.87, 2.56, 2.52, 2.87, 2.49, 2.55, 2.72, 2.62, 2.53, 2.52, 2.79, 2.6, 2.66, 2.79, 2.95, 2.7, 2.64, 2.38, 2.16, 2.12, 2.18, 2.25, 2.05, 2.39, 2.17, 2.35, 2.38, 2.19, 1.96, 2.01, 2.08, 1.88, 1.75, 2.02, 2.0, 1.66, 1.73, 1.98, 1.89, 1.47, 2.11], [1.76, 1.53, 1.51, 1.93, 2.23, 2.89, 3.1, 2.88, 3.05, 3.15, 2.87, 2.66, 2.95, 2.45, 2.22, 2.41, 1.86, 1.6, 1.46, 1.2, 1.11, 1.14, 1.15, 0.77, 0.25, 0.82, 1.29, 1.84, 1.69, 2.25, 2.58, 3.09, 3.07, 2.5, 3.41, 3.87, 3.32, 3.15, 4.01, 3.95, 3.85, 4.02, 4.11, 4.17, 4.14, 4.36, 4.5, 4.77, 4.15, 4.53, 4.84, 4.81, 5.1, 4.88, 4.94, 5.2, 4.89, 4.27, 3.68, 3.83, 3.88, 3.51, 3.4, 3.07, 3.07, 2.93, 2.69, 2.18, 2.53, 2.35, 2.07, 2.08, 2.47, 2.14, 2.18, 1.66, 1.6, 2.03, 2.2, 1.43, 1.29, 1.57, 1.75, 2.33, 2.84, 2.2, 2.37, 3.05, 3.47, 3.44, 3.57, 3.06, 2.95, 3.43, 3.01, 2.54, 3.28, 3.43, 2.85, 3.32, 2.54, 2.7, 2.06, 1.88, 1.84, 2.16, 2.34, 2.82, 3.15, 3.21, 3.41, 3.61, 3.85, 4.06, 3.65, 3.89, 4.23, 4.09, 4.27, 4.12, 4.62, 5.01, 5.63, 5.2, 6.69, 6.69, 7.32, 6.07, 7.36, 6.93, 6.47, 7.16, 5.05, 5.78, 5.42, 5.91, 5.48, 5.31, 5.67, 5.42, 6.06, 6.71, 6.18, 6.7, 6.35, 7.44, 6.55, 8.59, 7.17, 6.26, 6.57, 6.46, 6.17, 6.0, 6.08, 5.96, 4.82, 4.71, 4.91, 4.6, 4.21, 4.89, 4.62, 4.42, 4.47, 4.53, 4.26, 3.65, 4.43, 3.98, 3.69, 3.68, 4.16, 3.69, 3.3, 3.27, 3.51, 3.16, 3.21, 3.59, 3.42, 2.99, 3.18, 3.63, 3.32, 2.98, 3.47, 3.72, 3.16, 2.9, 2.73, 2.45, 2.63, 2.45, 2.75, 2.62, 2.89, 3.03, 3.25, 2.89, 2.62, 2.47, 2.35, 2.52, 2.57, 2.31, 2.25, 2.43, 2.22, 2.13, 2.36, 2.2, 1.85, 2.51], [1.96, 1.42, 1.3, 1.52, 1.64, 1.86, 2.12, 2.31, 2.31, 2.36, 2.31, 1.99, 2.02, 1.6, 1.71, 1.68, 1.55, 1.38, 1.39, 1.18, 1.07, 1.21, 1.23, 1.01, 0.78, 0.25, 0.78, 1.02, 1.22, 1.44, 1.71, 1.85, 1.98, 1.89, 2.23, 2.63, 2.63, 2.54, 2.95, 3.41, 3.69, 3.49, 3.49, 3.74, 3.41, 3.24, 3.8, 3.66, 3.1, 3.57, 3.66, 3.36, 3.4, 3.54, 3.75, 3.4, 3.27, 3.19, 2.61, 2.78, 2.72, 2.67, 2.43, 2.41, 2.42, 2.31, 2.14, 1.87, 2.19, 2.0, 1.57, 1.71, 2.09, 1.73, 1.92, 1.55, 1.38, 1.86, 1.68, 1.38, 1.08, 1.23, 1.29, 1.59, 1.73, 1.67, 1.93, 2.26, 2.38, 2.65, 2.68, 2.32, 2.38, 2.69, 2.62, 2.3, 2.92, 2.85, 2.63, 2.54, 2.19, 2.4, 1.93, 1.63, 1.62, 1.8, 1.77, 2.09, 2.26, 2.58, 2.85, 2.89, 3.13, 3.48, 3.37, 3.25, 3.23, 3.43, 3.3, 3.3, 3.51, 4.31, 4.75, 5.05, 6.03, 6.99, 6.33, 6.18, 6.57, 6.59, 6.13, 6.0, 5.78, 5.46, 5.21, 5.61, 5.27, 5.82, 6.0, 6.13, 7.52, 7.34, 6.63, 5.75, 7.14, 7.11, 7.05, 8.71, 7.04, 7.6, 6.39, 5.69, 6.68, 5.16, 4.86, 4.63, 3.84, 3.44, 3.99, 3.41, 3.69, 3.77, 3.36, 3.55, 3.39, 3.08, 2.92, 3.11, 3.13, 2.93, 2.81, 2.87, 2.96, 2.72, 2.52, 2.67, 2.66, 2.46, 2.77, 2.75, 2.72, 2.46, 2.62, 2.85, 2.75, 2.66, 2.89, 2.98, 2.67, 2.6, 2.27, 2.17, 2.12, 2.13, 2.39, 2.31, 2.65, 2.68, 2.79, 2.75, 2.65, 2.3, 2.52, 2.64, 2.19, 2.08, 2.34, 2.21, 1.91, 2.01, 2.32, 2.08, 1.83, 2.42], [1.66, 1.27, 1.23, 1.43, 1.52, 1.77, 2.01, 2.15, 2.18, 2.25, 2.23, 2.0, 1.79, 1.65, 1.87, 1.76, 1.54, 1.57, 1.51, 1.31, 1.11, 1.44, 1.3, 1.29, 0.98, 0.79, 0.25, 0.78, 1.09, 1.31, 1.65, 1.78, 1.85, 1.84, 2.04, 2.31, 2.46, 2.54, 3.28, 3.12, 3.31, 3.57, 3.42, 3.71, 3.51, 3.37, 3.67, 3.57, 3.12, 3.57, 3.26, 3.2, 2.95, 3.35, 3.19, 3.26, 3.0, 2.93, 2.97, 2.7, 2.57, 2.63, 2.67, 2.17, 2.25, 2.45, 2.03, 1.69, 1.94, 1.9, 1.57, 1.59, 1.71, 1.52, 1.61, 1.2, 1.19, 1.44, 1.5, 1.15, 0.97, 0.96, 1.14, 1.33, 1.5, 1.54, 1.73, 1.89, 2.17, 2.48, 2.65, 2.1, 2.2, 2.5, 2.48, 2.01, 2.56, 2.86, 2.36, 2.39, 1.96, 2.11, 1.75, 1.57, 1.63, 1.75, 1.78, 2.04, 2.06, 2.34, 2.57, 2.92, 2.77, 3.32, 3.05, 2.71, 2.98, 3.2, 3.03, 2.88, 3.35, 4.02, 4.02, 4.37, 5.48, 6.03, 5.78, 6.38, 6.21, 5.89, 5.77, 5.28, 4.89, 4.74, 4.32, 4.77, 4.86, 4.89, 4.93, 5.01, 5.86, 6.16, 5.44, 5.28, 6.0, 6.27, 6.28, 7.45, 7.05, 7.11, 6.6, 5.48, 5.6, 4.88, 4.71, 4.21, 3.87, 3.48, 3.6, 3.3, 3.25, 3.48, 3.31, 2.93, 3.13, 2.91, 2.46, 2.61, 2.91, 2.6, 2.44, 2.73, 2.72, 2.48, 2.15, 2.45, 2.59, 2.22, 2.39, 2.66, 2.46, 2.26, 2.5, 2.78, 2.4, 2.48, 2.81, 2.92, 2.62, 2.39, 2.15, 2.06, 2.14, 2.23, 2.27, 2.39, 2.55, 2.37, 2.63, 2.79, 2.67, 2.39, 2.53, 2.71, 2.31, 2.21, 2.39, 2.28, 1.98, 2.21, 2.34, 2.05, 1.88, 2.49], [1.94, 1.52, 1.42, 1.48, 1.61, 1.86, 2.19, 2.4, 2.36, 2.4, 2.31, 2.25, 2.1, 1.81, 1.97, 1.92, 1.69, 1.6, 1.78, 1.58, 1.32, 1.52, 1.7, 1.6, 1.34, 1.04, 0.82, 0.25, 0.79, 1.06, 1.27, 1.48, 1.76, 1.45, 1.89, 2.33, 2.44, 2.33, 2.74, 2.66, 2.81, 3.4, 3.04, 3.19, 2.82, 2.97, 3.22, 3.07, 2.84, 3.44, 3.14, 3.18, 3.25, 3.46, 3.56, 3.65, 3.03, 3.1, 2.49, 2.55, 2.42, 2.61, 2.5, 2.19, 2.15, 2.36, 1.98, 1.59, 1.88, 1.94, 1.66, 1.49, 1.84, 1.68, 1.85, 1.39, 1.44, 1.64, 1.82, 1.35, 1.24, 1.11, 0.97, 1.25, 1.26, 1.33, 1.7, 1.82, 2.13, 2.41, 2.5, 2.03, 2.21, 2.44, 2.4, 2.04, 2.54, 2.7, 2.48, 2.47, 2.1, 2.17, 2.06, 2.04, 2.01, 1.96, 1.97, 2.14, 2.31, 2.77, 3.08, 3.3, 3.24, 3.7, 3.54, 3.2, 3.79, 3.89, 4.23, 3.52, 4.24, 5.01, 6.05, 5.46, 5.35, 6.28, 5.33, 5.79, 5.95, 7.0, 5.3, 5.68, 5.22, 6.89, 4.77, 5.11, 5.99, 5.64, 5.41, 6.03, 6.52, 7.11, 6.18, 6.29, 6.5, 6.92, 7.31, 7.65, 7.91, 7.88, 6.67, 6.17, 5.99, 4.8, 5.34, 5.89, 4.21, 4.11, 4.6, 3.89, 3.84, 3.73, 3.53, 3.5, 3.58, 3.25, 3.39, 3.35, 3.17, 2.7, 2.67, 3.07, 2.88, 2.63, 2.3, 2.52, 2.66, 2.28, 2.45, 2.74, 2.61, 2.24, 2.72, 2.84, 2.6, 2.75, 3.0, 3.14, 3.02, 2.74, 2.33, 2.37, 2.26, 2.48, 2.46, 2.64, 2.96, 2.91, 3.12, 3.14, 3.19, 2.97, 2.96, 3.23, 2.78, 2.45, 2.84, 2.88, 2.34, 2.52, 2.94, 2.45, 2.43, 2.71], [1.65, 1.38, 1.26, 1.27, 1.41, 1.67, 1.89, 2.14, 1.94, 2.33, 2.23, 2.04, 1.79, 1.72, 1.91, 1.82, 1.59, 1.68, 1.7, 1.49, 1.37, 1.69, 1.79, 1.55, 1.37, 1.22, 2.0, 0.78, 0.25, 0.85, 1.95, 1.29, 1.59, 1.34, 1.78, 1.85, 2.04, 2.47, 2.42, 2.69, 2.74, 2.98, 2.7, 3.36, 3.03, 2.66, 3.23, 3.15, 2.66, 3.12, 2.79, 2.93, 2.85, 3.14, 3.03, 3.17, 3.03, 2.65, 2.49, 2.34, 2.21, 2.39, 2.19, 1.96, 1.97, 2.06, 1.86, 1.7, 1.92, 1.94, 1.62, 1.66, 1.89, 1.69, 1.93, 1.62, 1.91, 1.8, 1.72, 1.27, 1.27, 0.98, 0.89, 1.3, 1.24, 1.4, 1.56, 1.74, 2.09, 2.39, 2.47, 1.76, 2.01, 2.41, 2.24, 1.92, 2.33, 2.73, 2.4, 2.49, 1.93, 2.17, 1.71, 1.72, 1.57, 1.62, 1.69, 2.06, 2.06, 2.46, 2.94, 2.92, 2.88, 3.26, 3.22, 2.88, 3.01, 3.39, 3.21, 3.27, 3.51, 4.21, 4.54, 4.62, 5.86, 5.45, 5.39, 5.36, 5.54, 5.25, 5.44, 5.52, 4.67, 4.48, 4.77, 5.2, 4.98, 5.2, 5.31, 5.64, 6.22, 7.03, 6.08, 5.72, 6.64, 6.84, 6.14, 7.12, 6.78, 8.05, 6.57, 5.77, 5.74, 5.12, 4.51, 5.49, 4.13, 3.85, 4.01, 3.24, 3.34, 3.3, 3.3, 2.89, 2.97, 2.86, 2.59, 2.76, 2.76, 2.65, 2.35, 2.67, 2.63, 2.44, 2.17, 2.52, 2.58, 2.08, 2.42, 2.58, 2.39, 2.15, 2.5, 2.73, 2.34, 2.66, 2.78, 2.99, 2.74, 2.57, 2.24, 2.15, 2.09, 2.12, 2.45, 2.41, 2.62, 2.65, 2.86, 3.02, 2.82, 2.67, 2.67, 2.86, 2.64, 2.44, 2.51, 2.63, 2.25, 2.44, 2.48, 2.28, 2.25, 2.74], [2.31, 1.97, 1.78, 1.74, 1.79, 2.24, 2.55, 2.97, 2.47, 2.98, 2.87, 2.73, 2.13, 2.14, 2.41, 2.48, 2.14, 2.23, 2.69, 2.37, 2.03, 2.5, 3.22, 2.96, 2.26, 1.97, 1.6, 1.58, 0.81, 0.25, 0.81, 1.04, 1.88, 1.88, 1.52, 2.85, 2.02, 1.87, 2.25, 2.66, 2.45, 3.0, 2.59, 3.39, 2.88, 2.9, 2.99, 3.18, 2.89, 2.99, 3.02, 2.97, 2.89, 2.84, 3.43, 3.25, 3.24, 2.48, 2.45, 2.56, 2.31, 3.2, 2.56, 2.01, 2.22, 2.35, 2.25, 1.86, 2.11, 2.24, 1.66, 1.72, 2.28, 2.18, 2.63, 2.05, 1.78, 2.35, 2.61, 2.05, 1.59, 1.57, 1.45, 1.85, 1.74, 2.03, 2.13, 1.92, 2.41, 3.01, 3.33, 2.26, 2.7, 3.44, 2.93, 2.75, 3.47, 3.84, 2.99, 3.57, 2.48, 2.75, 2.38, 2.97, 2.44, 2.43, 2.57, 2.56, 2.94, 3.46, 3.99, 4.46, 3.82, 4.89, 4.63, 3.83, 4.39, 4.9, 5.62, 4.27, 4.89, 6.14, 6.93, 6.05, 5.73, 6.68, 5.88, 6.57, 6.43, 6.09, 6.57, 5.83, 6.31, 6.05, 6.7, 6.46, 7.23, 6.46, 6.89, 6.75, 7.2, 7.75, 7.65, 7.09, 7.23, 7.36, 7.8, 7.84, 8.58, 8.77, 7.64, 7.56, 6.75, 6.32, 7.11, 7.16, 5.56, 5.04, 4.61, 5.05, 4.5, 4.77, 4.04, 3.63, 4.28, 3.69, 4.2, 3.55, 3.89, 3.1, 3.62, 3.77, 3.74, 2.99, 2.68, 3.06, 3.47, 2.88, 2.99, 3.76, 3.8, 3.21, 3.46, 3.78, 3.45, 3.73, 3.47, 4.04, 3.63, 3.6, 3.26, 3.6, 3.25, 3.21, 3.28, 3.45, 3.61, 3.72, 3.97, 4.07, 4.05, 3.63, 4.01, 4.1, 3.88, 3.69, 3.98, 3.94, 3.33, 3.38, 3.55, 3.73, 3.29, 3.74], [2.5, 2.35, 2.18, 2.06, 1.94, 2.19, 2.54, 2.94, 2.95, 2.93, 3.01, 2.87, 2.31, 2.27, 2.63, 2.38, 2.09, 2.54, 2.59, 2.27, 2.21, 2.68, 2.96, 2.74, 2.58, 2.34, 1.96, 1.49, 1.78, 0.84, 0.25, 0.94, 1.07, 0.96, 1.1, 1.3, 1.48, 2.18, 1.87, 2.17, 2.08, 2.48, 2.39, 2.96, 2.64, 2.27, 2.52, 2.9, 2.66, 2.47, 2.62, 2.61, 2.68, 2.63, 3.03, 3.11, 2.99, 2.83, 2.19, 2.39, 2.34, 2.7, 2.46, 2.09, 2.16, 2.33, 2.24, 1.7, 2.18, 2.49, 2.39, 2.24, 2.73, 2.47, 3.17, 2.46, 2.82, 2.96, 3.03, 2.71, 2.34, 1.7, 1.44, 1.48, 1.72, 1.61, 1.84, 2.67, 2.46, 2.84, 2.94, 2.14, 2.72, 2.9, 2.59, 2.84, 2.94, 3.44, 2.86, 3.11, 2.54, 2.67, 2.49, 2.9, 2.78, 2.59, 2.59, 2.75, 2.67, 3.22, 3.63, 4.04, 3.96, 4.38, 3.98, 3.88, 4.2, 4.18, 5.07, 3.86, 4.35, 5.64, 5.59, 5.38, 6.79, 6.21, 5.79, 6.16, 6.16, 6.03, 5.83, 7.08, 5.36, 5.29, 5.32, 5.97, 5.62, 5.79, 6.22, 6.36, 7.07, 7.11, 6.43, 6.43, 6.62, 6.75, 6.89, 7.43, 7.65, 7.87, 6.63, 6.41, 4.93, 5.43, 5.84, 5.75, 5.22, 4.1, 4.45, 4.46, 4.04, 4.2, 4.12, 3.45, 4.07, 3.74, 3.76, 3.11, 3.42, 3.11, 3.29, 3.42, 3.4, 2.88, 3.06, 3.04, 2.98, 2.72, 3.21, 3.86, 3.15, 2.81, 3.31, 4.19, 3.37, 3.59, 3.54, 4.08, 3.62, 3.48, 2.92, 3.33, 3.11, 3.34, 3.51, 3.43, 3.45, 4.03, 4.04, 3.54, 3.88, 3.48, 3.52, 3.58, 3.72, 3.24, 3.34, 3.39, 3.33, 3.06, 3.38, 3.86, 3.19, 3.55], [2.92, 2.71, 2.64, 2.36, 2.71, 2.6, 3.07, 3.39, 3.18, 3.5, 3.71, 3.75, 2.82, 2.68, 3.18, 3.61, 3.12, 3.11, 3.58, 3.19, 2.83, 3.36, 3.92, 3.22, 3.0, 2.87, 2.2, 1.71, 1.54, 1.09, 0.93, 0.25, 0.81, 1.54, 1.17, 1.91, 1.43, 2.62, 2.01, 2.21, 2.28, 2.37, 2.92, 3.39, 3.04, 2.31, 2.8, 3.18, 2.9, 2.44, 3.02, 2.71, 2.56, 2.85, 3.73, 3.23, 2.98, 2.39, 2.45, 2.53, 2.62, 2.99, 2.77, 2.64, 2.65, 2.99, 2.91, 2.34, 2.85, 3.02, 2.29, 2.73, 3.19, 2.89, 3.57, 2.88, 2.83, 3.19, 3.12, 3.03, 2.59, 2.07, 1.93, 1.95, 2.29, 1.67, 2.2, 2.61, 2.51, 3.54, 3.56, 2.3, 3.01, 3.64, 3.0, 3.26, 3.36, 3.71, 3.54, 3.31, 3.02, 2.99, 2.96, 3.15, 3.67, 2.91, 3.38, 3.25, 3.55, 4.41, 4.45, 4.82, 5.01, 4.85, 5.75, 4.5, 5.18, 5.75, 4.82, 5.02, 4.51, 6.47, 5.29, 5.85, 5.74, 6.7, 6.0, 5.88, 6.07, 6.08, 6.46, 6.35, 6.54, 6.5, 6.49, 6.0, 6.59, 6.89, 6.39, 6.99, 7.94, 7.64, 7.28, 6.11, 6.58, 9.14, 7.35, 8.16, 7.31, 7.61, 6.99, 6.59, 7.68, 6.42, 6.19, 5.42, 5.22, 4.3, 4.03, 5.12, 6.21, 6.23, 4.32, 4.5, 5.05, 4.03, 3.28, 3.75, 4.54, 3.36, 3.46, 4.61, 3.85, 3.08, 3.05, 3.89, 3.87, 3.36, 4.01, 4.14, 4.46, 4.06, 3.88, 3.81, 3.5, 4.16, 3.58, 3.77, 3.56, 3.4, 3.31, 3.28, 4.09, 4.29, 4.36, 4.95, 4.4, 5.15, 4.85, 4.69, 4.35, 5.86, 4.57, 4.82, 6.09, 5.28, 4.93, 4.65, 5.41, 4.34, 4.05, 4.51, 4.04, 4.2], [2.92, 2.45, 2.31, 2.31, 2.04, 2.36, 2.57, 3.23, 3.55, 3.12, 3.19, 3.08, 2.79, 2.81, 2.89, 2.83, 2.83, 2.81, 2.95, 2.93, 2.52, 2.82, 3.67, 3.18, 2.68, 2.63, 2.3, 2.2, 1.73, 1.24, 0.88, 0.79, 0.25, 0.77, 0.92, 0.94, 1.06, 1.2, 1.34, 1.46, 1.55, 1.75, 1.95, 2.69, 2.25, 1.86, 2.04, 2.27, 2.01, 2.02, 2.61, 2.27, 2.09, 2.25, 2.91, 2.62, 2.71, 2.44, 2.1, 2.44, 2.43, 2.7, 2.61, 2.3, 2.54, 2.6, 2.19, 1.96, 2.38, 2.68, 2.32, 2.59, 2.94, 2.75, 3.33, 2.73, 2.67, 3.12, 3.02, 2.68, 2.37, 1.87, 1.7, 1.58, 1.81, 1.61, 2.06, 2.39, 2.49, 2.86, 3.45, 2.51, 2.72, 2.96, 2.99, 2.77, 3.05, 3.29, 3.54, 3.26, 2.85, 3.04, 2.64, 3.22, 2.88, 2.72, 2.99, 2.88, 2.9, 3.33, 3.97, 3.5, 3.52, 3.62, 3.85, 4.04, 3.9, 3.93, 4.46, 4.69, 3.76, 4.65, 6.75, 5.16, 6.53, 6.84, 6.08, 5.5, 5.18, 6.37, 5.49, 6.01, 5.29, 6.08, 5.4, 5.0, 5.63, 5.62, 6.16, 8.42, 7.76, 7.71, 5.98, 6.84, 7.2, 7.65, 9.05, 9.18, 8.16, 9.7, 8.23, 6.59, 5.31, 5.55, 5.0, 4.45, 4.24, 3.88, 4.09, 3.63, 3.96, 3.93, 3.74, 3.36, 3.72, 3.76, 4.0, 3.44, 3.37, 3.07, 3.15, 3.08, 3.07, 2.87, 2.75, 3.06, 3.0, 2.8, 3.13, 3.0, 3.02, 3.11, 3.2, 3.41, 3.25, 3.33, 3.53, 3.68, 3.49, 3.57, 3.34, 3.32, 3.14, 3.42, 3.17, 3.84, 3.28, 4.1, 3.49, 4.0, 3.81, 4.54, 3.89, 4.1, 4.75, 3.73, 4.01, 4.02, 3.84, 3.97, 3.91, 4.07, 4.06, 4.14], [2.99, 2.58, 2.3, 2.27, 2.11, 2.31, 2.35, 2.84, 2.8, 2.9, 3.21, 2.71, 2.5, 2.27, 2.6, 2.54, 2.44, 2.71, 2.74, 2.68, 2.83, 2.75, 3.08, 2.81, 2.74, 2.56, 2.12, 1.81, 2.21, 1.04, 1.07, 0.99, 0.78, 0.25, 0.82, 0.99, 1.0, 1.06, 1.05, 1.44, 1.56, 1.75, 1.93, 2.31, 1.97, 1.69, 1.78, 1.96, 1.69, 1.8, 2.16, 1.99, 1.92, 2.3, 2.46, 2.37, 2.29, 2.33, 1.91, 2.08, 2.56, 2.75, 2.15, 2.5, 2.8, 2.7, 2.82, 2.71, 2.93, 2.51, 3.8, 2.62, 3.11, 2.53, 3.06, 2.55, 2.93, 3.33, 3.11, 2.69, 2.43, 1.96, 1.87, 1.6, 1.79, 1.65, 2.11, 2.1, 2.36, 2.84, 2.8, 2.58, 2.59, 3.07, 2.79, 2.7, 3.06, 3.72, 3.17, 3.47, 2.76, 3.04, 2.65, 2.97, 2.69, 2.45, 2.37, 2.65, 2.77, 2.98, 3.33, 3.44, 3.31, 3.69, 3.36, 3.51, 3.48, 3.86, 4.09, 3.96, 3.81, 4.87, 5.56, 4.93, 5.98, 7.2, 6.23, 5.94, 6.1, 5.57, 5.77, 5.7, 4.81, 4.84, 5.08, 5.18, 4.85, 5.36, 5.63, 5.61, 6.09, 7.07, 6.04, 5.92, 6.4, 6.86, 6.28, 7.71, 7.26, 8.12, 7.41, 6.37, 4.93, 5.75, 5.52, 5.65, 4.87, 3.89, 3.63, 4.09, 3.46, 3.9, 3.61, 3.34, 3.43, 3.54, 3.33, 3.04, 3.5, 2.73, 2.62, 2.91, 3.28, 2.49, 2.52, 2.99, 2.91, 2.49, 2.83, 3.32, 3.02, 2.92, 3.19, 3.73, 3.49, 3.32, 3.39, 3.78, 3.64, 3.48, 3.29, 3.06, 2.88, 2.94, 2.99, 3.17, 2.99, 3.35, 3.19, 3.29, 3.26, 3.53, 3.28, 3.17, 3.31, 3.02, 3.27, 3.19, 3.32, 3.04, 3.32, 3.34, 3.43, 3.68], [2.48, 2.29, 2.22, 2.21, 2.25, 2.34, 2.52, 2.92, 3.03, 3.3, 3.33, 3.07, 2.76, 2.65, 3.12, 2.93, 2.52, 2.71, 2.8, 2.53, 2.55, 2.91, 2.82, 2.51, 2.56, 2.1, 2.18, 1.95, 1.62, 1.17, 0.93, 0.95, 0.86, 0.76, 0.25, 0.84, 0.88, 0.87, 0.97, 1.1, 1.36, 1.66, 1.6, 2.28, 1.83, 1.86, 1.92, 2.15, 2.05, 1.71, 1.98, 2.07, 1.48, 2.17, 2.35, 2.44, 2.53, 2.85, 1.7, 2.23, 2.54, 2.82, 2.32, 1.97, 2.53, 2.57, 1.83, 2.04, 2.49, 2.44, 2.05, 2.44, 2.69, 2.51, 2.91, 2.52, 2.63, 2.68, 2.46, 2.24, 2.26, 1.95, 1.84, 1.55, 1.75, 1.64, 2.19, 2.25, 2.72, 3.22, 3.0, 2.35, 2.63, 3.41, 2.83, 2.67, 3.08, 3.42, 3.04, 3.23, 2.87, 2.73, 2.54, 2.56, 2.43, 2.71, 2.63, 2.87, 3.23, 3.26, 4.26, 3.79, 3.85, 3.84, 4.02, 4.11, 4.04, 3.87, 4.23, 4.43, 4.38, 5.64, 5.04, 5.73, 5.97, 8.22, 5.3, 5.94, 6.69, 6.05, 6.89, 5.8, 5.8, 6.34, 5.08, 5.3, 5.07, 5.81, 5.76, 6.02, 6.75, 6.52, 6.27, 5.44, 5.86, 7.52, 7.36, 7.41, 7.02, 7.91, 6.59, 5.72, 6.43, 5.45, 5.01, 3.93, 3.88, 3.64, 4.09, 4.18, 3.99, 4.0, 3.83, 3.57, 3.9, 3.76, 3.52, 3.43, 3.76, 3.18, 3.28, 3.7, 3.52, 3.12, 3.04, 3.44, 3.27, 2.86, 3.4, 3.46, 3.55, 3.15, 3.43, 3.59, 3.16, 3.34, 3.38, 3.52, 3.28, 3.12, 3.15, 2.84, 3.1, 2.99, 3.25, 3.33, 3.54, 3.88, 3.7, 3.61, 3.92, 4.02, 3.83, 3.6, 4.0, 3.47, 3.5, 3.45, 3.4, 3.41, 3.49, 3.21, 3.28, 3.61], [2.97, 2.64, 2.64, 2.55, 2.66, 2.83, 2.77, 3.43, 3.25, 3.4, 3.28, 3.16, 2.7, 2.82, 3.4, 3.18, 3.04, 2.95, 3.53, 3.54, 2.98, 3.26, 3.6, 3.28, 3.29, 2.62, 2.54, 2.17, 1.87, 1.64, 1.35, 0.98, 0.88, 0.85, 0.76, 0.25, 0.78, 0.88, 0.91, 0.99, 1.11, 1.45, 1.96, 2.22, 2.22, 1.71, 1.72, 1.88, 2.13, 1.68, 2.13, 1.92, 1.6, 2.27, 2.44, 2.29, 2.4, 2.4, 2.09, 2.09, 2.6, 2.79, 2.75, 2.35, 2.8, 2.92, 2.4, 2.56, 2.81, 2.96, 2.47, 2.67, 3.46, 2.86, 3.6, 2.74, 2.81, 3.23, 3.22, 2.85, 2.71, 2.54, 2.31, 1.99, 2.18, 2.13, 2.46, 2.46, 2.54, 3.18, 3.18, 2.52, 2.93, 2.99, 3.07, 2.93, 2.94, 2.99, 3.64, 3.33, 2.99, 3.02, 3.13, 3.26, 3.08, 3.16, 3.42, 3.38, 3.84, 4.14, 4.93, 4.44, 3.86, 4.33, 4.75, 5.27, 4.4, 5.23, 4.73, 4.68, 4.38, 6.03, 6.08, 5.71, 8.22, 5.53, 7.38, 4.52, 4.76, 5.48, 5.32, 5.39, 6.12, 6.59, 7.66, 6.33, 5.85, 7.41, 6.52, 8.01, 6.87, 7.01, 6.27, 8.41, 6.79, 8.0, 7.52, 7.35, 7.01, 7.94, 8.09, 8.38, 6.82, 5.85, 6.63, 3.99, 5.9, 3.8, 4.64, 4.55, 4.85, 4.64, 4.29, 4.18, 4.32, 3.35, 3.55, 3.85, 3.52, 3.34, 3.16, 3.93, 3.29, 2.96, 3.23, 3.71, 3.39, 3.56, 3.78, 3.7, 3.33, 3.39, 3.6, 3.41, 3.2, 3.71, 3.56, 3.66, 3.7, 3.36, 3.37, 3.5, 3.39, 3.82, 3.54, 4.18, 4.23, 4.96, 4.44, 5.13, 4.51, 4.9, 4.65, 4.35, 5.21, 4.48, 4.57, 4.54, 4.5, 4.52, 3.88, 4.16, 4.16, 4.35], [3.29, 2.97, 2.74, 2.62, 2.4, 2.63, 3.02, 3.4, 3.17, 3.21, 3.9, 3.4, 2.98, 2.77, 3.15, 3.12, 2.75, 2.8, 3.5, 3.17, 2.86, 3.47, 4.0, 3.85, 3.34, 2.91, 2.51, 2.08, 1.83, 1.53, 1.35, 1.18, 0.96, 0.93, 0.84, 0.77, 0.25, 0.78, 0.85, 0.91, 0.97, 1.17, 1.38, 1.7, 1.7, 1.45, 1.51, 1.79, 1.89, 1.69, 1.96, 1.99, 1.84, 2.17, 2.29, 2.36, 2.43, 2.26, 2.32, 2.35, 2.59, 2.9, 2.63, 2.48, 2.88, 2.92, 2.28, 2.52, 2.9, 2.86, 2.54, 2.95, 3.62, 3.33, 3.55, 3.04, 3.47, 4.01, 3.71, 3.35, 2.99, 2.35, 2.24, 1.88, 2.08, 2.14, 2.54, 2.64, 2.87, 3.04, 3.31, 2.93, 2.9, 3.38, 3.53, 3.21, 3.38, 3.64, 4.32, 3.67, 3.74, 3.51, 3.13, 3.45, 3.29, 2.92, 3.06, 2.96, 3.31, 3.42, 3.98, 3.55, 3.34, 3.84, 3.81, 3.99, 3.49, 3.74, 4.54, 4.66, 3.85, 5.02, 5.93, 5.02, 4.99, 6.48, 5.93, 5.73, 6.06, 5.48, 5.16, 5.25, 5.01, 5.8, 4.88, 5.09, 5.37, 5.57, 5.15, 6.5, 6.17, 7.1, 5.63, 6.3, 6.49, 7.52, 6.99, 7.77, 7.89, 7.75, 7.95, 6.64, 5.35, 6.21, 5.0, 4.1, 4.39, 4.05, 3.86, 3.62, 3.36, 3.86, 3.64, 3.47, 3.21, 3.47, 4.0, 2.96, 3.14, 3.18, 3.05, 3.04, 3.0, 2.82, 2.79, 3.03, 3.16, 3.05, 3.23, 3.4, 3.38, 3.27, 3.53, 3.82, 3.67, 3.62, 3.93, 3.97, 3.84, 3.65, 3.62, 3.7, 3.51, 3.72, 3.48, 3.75, 3.46, 4.02, 3.56, 3.88, 3.94, 4.22, 4.1, 3.92, 4.2, 4.12, 4.11, 4.03, 4.0, 4.22, 3.95, 4.16, 3.97, 4.35], [3.24, 3.38, 2.89, 2.88, 2.48, 2.54, 2.9, 3.03, 3.24, 3.67, 3.29, 3.38, 3.04, 2.97, 3.34, 2.9, 2.79, 3.09, 3.24, 2.94, 2.89, 3.09, 3.7, 3.54, 3.13, 2.98, 2.59, 2.12, 1.98, 1.5, 1.61, 1.48, 1.17, 0.98, 0.9, 0.86, 0.77, 0.25, 0.79, 0.93, 0.96, 1.05, 1.72, 1.8, 1.73, 1.23, 1.34, 1.72, 1.71, 1.39, 1.73, 1.87, 1.95, 1.92, 2.29, 2.4, 2.31, 2.61, 2.17, 2.38, 2.69, 2.92, 2.71, 2.39, 3.2, 3.16, 2.61, 3.0, 3.18, 2.99, 2.65, 3.07, 3.97, 3.38, 3.72, 2.92, 3.3, 3.95, 3.52, 3.71, 3.3, 2.41, 2.41, 2.01, 2.24, 2.43, 2.85, 2.54, 2.96, 3.56, 3.67, 2.86, 3.69, 4.09, 3.69, 3.41, 4.21, 4.65, 4.75, 4.48, 4.26, 3.89, 3.36, 3.68, 3.52, 3.3, 3.14, 3.34, 3.16, 3.86, 3.73, 4.07, 3.89, 4.32, 4.27, 3.95, 4.02, 4.41, 3.74, 4.35, 4.25, 4.94, 6.61, 5.06, 5.86, 7.31, 6.41, 6.05, 7.02, 5.54, 5.96, 6.11, 5.6, 5.55, 5.75, 5.68, 5.55, 5.62, 5.97, 6.47, 6.62, 7.74, 6.73, 6.96, 7.64, 8.17, 7.54, 8.05, 8.05, 8.8, 8.16, 7.06, 6.07, 6.97, 5.72, 4.94, 4.42, 4.0, 4.02, 4.42, 3.97, 4.22, 4.11, 4.05, 3.64, 4.1, 3.19, 3.21, 3.75, 3.52, 3.41, 3.54, 3.58, 3.07, 3.32, 3.5, 3.54, 3.38, 3.77, 3.82, 4.16, 3.72, 3.68, 4.01, 4.4, 3.99, 3.98, 4.24, 4.09, 4.33, 4.04, 3.68, 3.96, 3.77, 3.93, 3.98, 3.98, 4.04, 3.95, 4.19, 4.12, 3.87, 4.05, 4.05, 4.16, 3.84, 4.11, 4.06, 3.89, 3.99, 4.17, 4.04, 3.76, 4.19], [3.75, 3.04, 3.02, 2.84, 2.9, 3.15, 3.47, 3.68, 3.93, 3.88, 4.3, 4.25, 3.39, 3.58, 3.89, 3.74, 3.33, 3.51, 3.98, 3.29, 3.49, 4.17, 4.46, 4.0, 3.75, 2.75, 2.96, 2.12, 2.29, 1.84, 1.67, 1.65, 1.27, 1.23, 1.02, 0.92, 0.86, 0.77, 0.25, 0.8, 1.09, 0.95, 1.3, 1.7, 1.51, 1.38, 1.38, 1.65, 1.66, 1.55, 1.85, 2.1, 1.84, 1.93, 2.29, 2.5, 2.5, 2.59, 2.5, 2.5, 2.74, 2.94, 2.92, 2.8, 3.06, 2.91, 2.61, 2.73, 3.05, 3.12, 2.86, 3.21, 3.73, 3.66, 3.65, 3.3, 3.24, 3.6, 3.9, 3.34, 2.78, 2.39, 2.48, 2.14, 2.61, 2.62, 2.71, 3.13, 3.23, 3.95, 3.83, 3.01, 3.51, 3.66, 3.49, 3.29, 3.61, 3.83, 4.24, 3.91, 3.62, 3.44, 3.21, 3.56, 3.62, 3.39, 3.71, 3.99, 4.14, 4.67, 5.06, 4.66, 4.39, 5.0, 5.89, 5.27, 4.73, 4.84, 5.71, 4.88, 5.21, 6.18, 6.37, 6.22, 5.66, 8.12, 6.18, 5.27, 6.27, 5.66, 7.23, 6.4, 7.29, 6.22, 6.32, 6.23, 6.28, 6.12, 5.89, 6.98, 7.41, 7.52, 6.15, 6.83, 6.34, 8.61, 7.74, 8.21, 9.34, 8.28, 8.84, 7.81, 8.34, 6.11, 5.59, 4.62, 4.23, 3.98, 4.06, 3.97, 4.77, 5.54, 4.0, 3.8, 4.84, 4.24, 3.9, 4.31, 4.76, 4.13, 3.97, 4.38, 4.24, 3.41, 3.66, 4.17, 3.84, 3.86, 4.49, 4.16, 3.81, 4.1, 4.22, 4.36, 4.06, 4.08, 4.27, 4.34, 4.23, 3.98, 3.92, 3.92, 3.98, 4.06, 4.39, 4.6, 4.34, 5.44, 4.96, 4.78, 4.62, 5.02, 4.73, 4.64, 5.02, 4.49, 4.61, 4.5, 4.74, 4.69, 4.48, 4.15, 4.3, 4.5], [4.78, 3.95, 3.86, 3.3, 3.29, 3.63, 3.97, 3.65, 4.05, 4.67, 4.77, 5.02, 3.45, 3.79, 4.5, 4.61, 3.66, 3.99, 4.62, 4.54, 3.99, 4.46, 5.44, 5.3, 4.38, 3.71, 3.39, 2.62, 3.33, 2.63, 2.01, 2.05, 1.57, 1.56, 1.21, 1.04, 0.95, 0.92, 0.78, 0.25, 0.81, 1.06, 1.46, 1.76, 1.77, 1.73, 1.65, 1.82, 1.89, 1.71, 2.19, 2.13, 1.99, 2.36, 2.61, 2.71, 2.57, 2.6, 2.68, 2.74, 3.01, 3.79, 3.46, 3.14, 3.73, 3.44, 3.33, 3.06, 3.82, 3.58, 3.47, 3.99, 4.99, 4.65, 4.61, 4.29, 4.35, 4.7, 4.56, 4.45, 3.59, 3.24, 2.81, 2.67, 3.37, 2.9, 3.06, 3.19, 3.21, 4.11, 4.02, 3.53, 3.84, 4.08, 4.17, 3.88, 4.04, 4.52, 5.21, 5.03, 4.34, 4.5, 4.1, 4.99, 4.71, 3.96, 4.76, 4.13, 4.69, 4.69, 5.42, 4.98, 4.43, 5.46, 5.95, 6.07, 4.93, 5.35, 6.64, 5.5, 5.84, 7.07, 6.45, 7.45, 5.93, 6.16, 7.75, 6.57, 5.77, 5.96, 6.84, 7.51, 8.02, 8.07, 7.5, 7.22, 7.65, 7.04, 7.26, 9.62, 8.64, 10.27, 7.3, 9.09, 8.98, 10.6, 8.99, 8.8, 9.75, 10.66, 8.76, 7.78, 8.66, 7.1, 5.78, 4.3, 4.54, 4.76, 4.05, 4.48, 4.74, 5.16, 4.82, 4.3, 4.29, 4.43, 4.33, 4.26, 4.06, 4.07, 3.87, 4.18, 3.79, 3.45, 3.82, 4.14, 4.14, 4.1, 4.66, 4.6, 4.13, 4.48, 4.77, 4.57, 4.75, 5.17, 5.02, 5.07, 5.43, 4.99, 4.94, 5.32, 4.49, 5.3, 4.8, 5.45, 5.07, 5.97, 5.5, 5.16, 5.62, 5.85, 5.91, 5.26, 6.56, 5.48, 5.7, 5.63, 5.89, 5.84, 5.7, 5.43, 5.62, 5.64], [5.22, 4.29, 4.3, 3.74, 3.35, 3.94, 4.38, 3.91, 3.84, 4.75, 4.53, 4.65, 3.54, 3.93, 4.52, 4.74, 3.92, 4.09, 5.11, 4.6, 4.53, 4.84, 6.05, 5.87, 5.12, 4.32, 3.67, 2.56, 2.89, 2.58, 2.19, 2.14, 1.78, 2.07, 1.83, 1.51, 1.13, 1.39, 0.97, 0.78, 0.25, 0.88, 1.22, 1.89, 1.99, 1.54, 1.51, 1.93, 2.2, 2.13, 2.51, 2.54, 2.78, 2.53, 2.86, 3.0, 2.89, 3.01, 3.46, 3.29, 4.0, 4.08, 3.91, 3.36, 3.91, 3.8, 3.29, 3.4, 3.65, 4.08, 3.63, 4.39, 5.54, 4.27, 5.14, 4.24, 4.52, 5.79, 5.63, 5.18, 4.63, 3.8, 3.34, 2.79, 3.28, 3.36, 3.54, 3.29, 4.61, 5.02, 5.62, 4.47, 5.08, 5.5, 5.53, 4.6, 5.25, 5.77, 5.63, 5.93, 4.73, 5.61, 5.1, 5.74, 5.42, 5.05, 5.16, 4.68, 4.65, 5.26, 5.14, 5.21, 4.96, 5.81, 5.34, 5.32, 5.32, 5.21, 5.31, 4.46, 6.18, 6.46, 5.87, 5.21, 6.11, 6.91, 6.57, 6.42, 6.17, 5.47, 6.34, 6.07, 5.73, 7.49, 6.97, 7.33, 7.08, 6.7, 6.87, 7.32, 7.88, 9.41, 8.04, 7.51, 7.35, 8.27, 8.61, 8.16, 8.98, 8.61, 8.68, 7.31, 6.16, 7.33, 5.72, 4.63, 5.51, 5.49, 5.27, 5.39, 5.07, 6.16, 4.66, 4.8, 4.92, 5.1, 3.52, 4.15, 5.14, 4.77, 3.96, 4.53, 5.18, 4.36, 4.22, 4.29, 5.32, 4.95, 4.88, 5.51, 5.56, 5.04, 5.46, 5.68, 5.66, 6.14, 6.27, 6.23, 6.0, 5.71, 5.58, 6.26, 5.54, 6.13, 5.56, 5.64, 5.67, 5.63, 5.6, 6.1, 5.79, 5.25, 6.14, 6.13, 6.16, 5.95, 6.39, 6.41, 5.84, 6.07, 6.86, 6.18, 5.65, 6.27], [5.92, 6.29, 6.18, 5.46, 5.6, 5.69, 6.46, 5.04, 4.91, 5.33, 5.98, 6.2, 5.09, 4.99, 6.26, 6.61, 5.63, 5.08, 6.13, 6.67, 5.76, 5.64, 6.56, 7.23, 5.93, 5.98, 5.9, 4.01, 3.47, 5.12, 4.24, 4.64, 2.9, 2.04, 2.47, 2.19, 1.36, 1.5, 1.04, 0.99, 0.77, 0.25, 0.81, 1.18, 2.37, 2.04, 1.45, 2.33, 2.87, 2.32, 2.51, 3.7, 4.37, 2.81, 3.77, 5.26, 4.41, 4.05, 4.09, 3.8, 5.2, 4.45, 4.6, 3.85, 5.22, 3.85, 4.43, 4.39, 4.39, 4.87, 4.15, 6.04, 6.24, 5.89, 5.53, 5.57, 7.11, 6.03, 6.53, 7.2, 6.45, 4.76, 5.02, 3.96, 4.57, 4.87, 5.27, 4.3, 5.88, 6.38, 5.96, 5.91, 6.02, 6.21, 5.74, 6.88, 6.17, 6.07, 6.59, 7.23, 6.75, 6.12, 6.2, 6.89, 6.24, 6.2, 6.22, 6.0, 6.79, 6.82, 7.48, 7.14, 6.9, 7.1, 7.7, 7.89, 6.57, 6.84, 8.62, 5.66, 6.58, 9.0, 6.37, 6.88, 7.4, 7.74, 6.85, 6.49, 8.2, 8.71, 7.54, 7.54, 7.5, 8.62, 7.43, 8.25, 9.0, 8.42, 7.65, 7.72, 8.02, 9.11, 9.27, 9.28, 7.82, 9.19, 8.98, 8.4, 9.3, 10.0, 8.48, 8.27, 7.12, 7.34, 7.78, 7.87, 5.37, 7.77, 7.14, 6.02, 6.3, 6.05, 6.16, 6.28, 6.26, 5.73, 5.61, 6.14, 5.96, 6.32, 6.23, 6.27, 6.29, 6.76, 7.32, 6.08, 6.89, 7.63, 6.93, 6.93, 6.75, 6.99, 6.64, 7.07, 7.22, 7.05, 6.85, 7.2, 7.2, 6.98, 7.18, 6.54, 7.05, 6.32, 7.0, 6.78, 6.91, 7.65, 7.2, 7.02, 7.12, 6.4, 6.54, 7.29, 7.64, 7.07, 7.14, 7.46, 7.76, 6.92, 7.34, 7.33, 7.67, 7.11], [5.69, 5.17, 5.35, 4.36, 4.48, 5.13, 5.1, 4.59, 5.44, 5.61, 5.44, 5.9, 3.72, 4.86, 5.79, 5.5, 4.51, 4.69, 5.79, 5.1, 5.55, 5.84, 6.63, 6.52, 6.07, 4.87, 5.26, 4.18, 3.75, 3.62, 2.98, 3.12, 2.67, 2.24, 2.08, 2.11, 1.49, 2.12, 1.42, 1.62, 1.39, 0.81, 0.25, 0.79, 1.2, 1.27, 1.14, 1.37, 1.7, 2.34, 2.8, 2.56, 3.0, 3.05, 3.26, 4.33, 3.6, 3.58, 3.02, 3.39, 3.72, 3.73, 3.17, 3.1, 3.65, 3.86, 3.23, 3.78, 4.45, 3.95, 3.58, 5.41, 6.4, 4.51, 5.7, 4.97, 5.0, 6.22, 6.28, 6.25, 5.6, 4.41, 4.37, 3.74, 4.81, 3.71, 5.59, 4.78, 5.83, 5.35, 6.02, 5.68, 5.57, 5.68, 6.15, 6.09, 5.84, 6.55, 6.93, 7.05, 6.21, 6.13, 6.13, 7.08, 6.7, 5.87, 6.62, 5.86, 6.65, 6.6, 6.38, 7.24, 6.01, 6.65, 6.96, 6.6, 6.51, 6.25, 6.52, 5.55, 6.5, 7.6, 6.5, 7.27, 7.97, 7.81, 7.76, 7.48, 7.8, 7.6, 7.21, 7.88, 8.02, 9.02, 7.82, 8.31, 7.87, 8.09, 7.88, 8.02, 9.21, 10.92, 8.82, 9.23, 8.57, 10.42, 9.27, 9.56, 9.88, 11.42, 9.23, 9.07, 7.29, 8.66, 7.84, 7.61, 5.77, 5.52, 5.85, 7.79, 5.94, 6.67, 5.6, 6.09, 6.04, 5.44, 4.48, 5.67, 6.77, 5.46, 5.86, 5.54, 5.91, 5.28, 5.11, 5.11, 6.51, 5.91, 6.31, 6.25, 6.81, 6.32, 6.59, 6.48, 5.89, 7.02, 6.76, 6.68, 6.74, 6.61, 6.7, 7.04, 6.8, 7.43, 7.09, 7.65, 7.36, 6.9, 6.92, 7.57, 7.75, 7.09, 6.82, 7.7, 6.93, 7.59, 7.92, 7.29, 7.45, 7.45, 8.24, 7.41, 6.61, 7.42], [5.83, 5.41, 5.84, 4.77, 4.76, 4.68, 5.11, 4.59, 4.51, 5.36, 5.57, 5.84, 5.15, 4.55, 6.02, 6.14, 5.24, 5.46, 6.57, 6.09, 5.65, 6.17, 6.27, 6.29, 5.87, 5.28, 6.37, 4.49, 4.44, 3.48, 2.74, 2.45, 3.24, 2.43, 2.0, 2.09, 1.88, 1.57, 1.7, 1.79, 1.36, 1.2, 0.78, 0.25, 0.79, 1.0, 1.0, 1.1, 1.56, 1.9, 2.74, 2.15, 2.58, 2.86, 2.87, 2.65, 2.79, 2.8, 2.51, 3.18, 3.53, 3.5, 3.14, 2.75, 4.21, 3.47, 3.35, 3.89, 4.62, 3.79, 4.38, 5.57, 6.18, 4.96, 5.28, 5.98, 6.41, 5.77, 6.08, 5.81, 5.66, 4.83, 4.67, 3.64, 4.38, 4.21, 5.37, 3.87, 4.59, 5.37, 5.7, 4.96, 4.94, 5.51, 6.29, 5.9, 5.63, 6.59, 6.82, 6.11, 5.5, 5.7, 5.72, 6.76, 6.35, 5.63, 6.4, 5.61, 6.16, 6.53, 7.29, 7.21, 5.84, 6.89, 7.43, 6.66, 6.04, 6.73, 6.22, 5.66, 6.74, 7.45, 7.54, 7.1, 7.76, 8.55, 7.27, 7.55, 7.68, 7.53, 8.19, 8.98, 9.11, 8.46, 8.27, 8.56, 8.88, 9.27, 9.37, 8.12, 10.21, 9.97, 9.08, 8.77, 9.08, 9.91, 9.91, 8.81, 8.61, 9.48, 7.94, 9.3, 7.95, 8.33, 7.01, 5.34, 7.18, 4.91, 6.33, 7.25, 6.0, 5.89, 5.9, 5.2, 5.65, 5.27, 3.45, 4.88, 5.62, 4.99, 4.78, 5.33, 5.35, 4.63, 4.31, 5.29, 5.56, 5.62, 6.55, 6.16, 6.0, 6.51, 7.27, 7.15, 6.66, 7.89, 7.15, 6.9, 6.68, 6.91, 7.05, 7.01, 6.85, 7.27, 7.27, 7.59, 7.5, 7.1, 7.27, 7.63, 7.98, 7.02, 7.34, 7.66, 8.1, 7.84, 7.55, 7.72, 7.84, 7.32, 7.91, 7.84, 7.64, 6.49], [6.68, 6.78, 5.87, 5.35, 4.69, 4.36, 4.46, 4.04, 4.53, 4.87, 4.81, 5.31, 4.64, 5.29, 4.71, 5.14, 5.59, 4.98, 5.64, 5.85, 5.85, 5.65, 6.35, 5.95, 6.25, 5.51, 5.77, 3.66, 3.29, 2.88, 2.83, 2.49, 2.76, 2.02, 2.64, 2.35, 2.3, 2.64, 1.49, 1.91, 1.69, 1.58, 1.21, 0.82, 0.25, 0.9, 0.92, 1.0, 1.26, 1.52, 2.05, 1.67, 1.94, 2.39, 2.39, 2.98, 2.76, 2.74, 4.12, 2.72, 3.31, 3.31, 2.73, 3.02, 3.48, 3.04, 2.99, 3.31, 3.97, 3.03, 4.02, 4.23, 4.93, 4.5, 7.05, 5.81, 5.71, 6.29, 6.5, 7.38, 6.05, 4.98, 4.1, 3.43, 3.29, 3.85, 4.92, 3.31, 4.12, 5.49, 5.0, 3.56, 5.34, 5.74, 4.43, 4.19, 6.48, 6.06, 5.09, 7.59, 5.96, 6.52, 6.09, 7.06, 6.49, 5.59, 6.61, 5.02, 5.73, 5.77, 6.25, 5.68, 4.83, 5.81, 6.13, 5.62, 5.08, 5.45, 6.38, 5.39, 5.2, 6.08, 6.55, 6.38, 7.53, 8.69, 7.89, 8.71, 8.37, 8.23, 7.8, 7.13, 7.71, 7.19, 6.52, 7.21, 6.99, 7.54, 7.28, 7.92, 8.79, 9.57, 7.38, 7.21, 8.35, 9.58, 8.54, 9.47, 9.74, 9.27, 9.05, 8.38, 8.14, 7.14, 5.64, 5.53, 5.54, 4.89, 5.71, 4.96, 5.07, 5.75, 4.64, 4.38, 4.52, 5.03, 4.36, 4.37, 4.89, 4.32, 4.22, 4.71, 4.78, 4.48, 4.36, 4.93, 5.56, 6.07, 5.75, 5.99, 6.09, 6.43, 5.61, 6.66, 6.39, 6.76, 6.55, 7.05, 6.34, 6.43, 6.62, 6.5, 5.75, 6.23, 6.05, 7.31, 6.16, 6.45, 6.03, 6.2, 6.21, 6.14, 6.34, 7.29, 7.06, 6.04, 7.18, 7.21, 7.09, 7.2, 7.49, 7.99, 7.44, 7.39], [6.74, 6.27, 6.38, 6.47, 5.28, 5.0, 6.38, 5.48, 4.53, 6.6, 6.71, 6.58, 5.66, 5.45, 5.82, 6.86, 5.5, 4.72, 7.32, 6.56, 5.74, 5.93, 7.5, 7.5, 6.59, 5.47, 4.53, 4.09, 3.8, 3.39, 2.71, 2.82, 2.33, 2.39, 1.81, 2.32, 1.81, 1.52, 1.47, 1.82, 1.44, 1.28, 1.09, 0.94, 0.92, 0.25, 0.81, 2.38, 1.13, 1.5, 1.57, 1.8, 1.95, 2.02, 2.43, 2.74, 2.66, 2.85, 2.65, 2.66, 3.48, 3.72, 2.93, 3.22, 4.1, 3.6, 3.04, 3.52, 3.73, 3.91, 3.68, 4.72, 4.53, 3.66, 5.33, 5.04, 5.76, 6.39, 5.93, 6.84, 6.45, 5.24, 4.24, 4.28, 5.05, 4.12, 4.18, 3.99, 3.91, 5.83, 5.28, 3.72, 5.92, 5.64, 4.96, 5.58, 5.81, 5.77, 7.16, 6.27, 6.65, 5.74, 6.22, 6.83, 7.76, 7.13, 8.09, 7.16, 7.53, 7.31, 7.97, 6.21, 6.52, 6.05, 8.0, 7.61, 6.26, 6.13, 6.98, 5.77, 5.97, 7.78, 7.09, 6.82, 6.39, 8.46, 6.07, 7.8, 6.26, 7.08, 6.5, 6.6, 8.05, 9.19, 6.93, 8.16, 9.65, 8.27, 8.98, 9.56, 9.09, 9.42, 8.29, 8.26, 8.91, 10.76, 10.52, 10.03, 8.53, 10.3, 8.05, 7.8, 7.75, 6.55, 6.86, 5.53, 4.24, 5.61, 5.22, 5.93, 5.75, 6.28, 4.35, 5.34, 5.71, 4.38, 3.74, 5.3, 5.26, 4.52, 5.44, 5.73, 4.8, 4.2, 5.39, 5.91, 5.66, 6.87, 7.52, 6.29, 7.27, 7.78, 6.78, 6.52, 6.86, 7.45, 6.9, 7.46, 7.18, 6.65, 7.88, 6.68, 8.35, 7.64, 7.39, 9.79, 7.38, 10.23, 7.64, 7.23, 7.28, 8.64, 7.61, 8.0, 10.2, 8.59, 7.69, 8.55, 9.54, 7.88, 7.38, 8.87, 8.22, 7.31], [5.27, 5.57, 4.95, 4.66, 4.38, 4.71, 5.16, 4.95, 5.33, 4.82, 5.47, 6.01, 4.56, 5.41, 6.45, 5.69, 4.57, 4.74, 6.24, 5.61, 5.14, 5.86, 6.07, 5.64, 5.59, 5.15, 4.79, 3.33, 3.38, 2.56, 2.65, 2.51, 2.48, 2.11, 1.85, 1.97, 1.78, 1.51, 1.48, 1.55, 1.4, 1.33, 1.0, 0.94, 0.85, 0.78, 0.25, 0.79, 1.07, 1.27, 2.22, 1.46, 1.98, 2.7, 2.38, 2.28, 2.04, 2.34, 2.28, 2.8, 3.21, 3.62, 3.03, 2.9, 3.89, 3.94, 3.52, 3.57, 4.09, 3.89, 3.8, 5.38, 5.91, 4.81, 5.31, 5.23, 5.79, 5.8, 5.55, 6.05, 5.05, 3.97, 4.36, 3.23, 3.64, 3.51, 4.15, 4.27, 4.1, 5.1, 5.43, 4.41, 4.59, 5.6, 5.5, 5.03, 5.51, 6.06, 5.76, 5.86, 5.72, 5.43, 5.7, 5.31, 5.66, 5.7, 5.31, 5.58, 6.13, 6.28, 7.55, 6.5, 6.33, 6.73, 7.65, 7.35, 6.36, 7.42, 8.73, 5.66, 6.36, 8.16, 7.49, 7.06, 7.71, 7.39, 7.83, 7.6, 6.61, 7.5, 8.12, 8.09, 8.95, 8.68, 7.91, 9.01, 8.2, 8.31, 9.31, 8.25, 9.93, 9.73, 8.73, 8.08, 7.65, 9.51, 9.27, 9.16, 8.13, 9.2, 7.53, 7.79, 8.84, 7.43, 7.68, 6.12, 4.84, 5.76, 6.84, 5.45, 6.09, 5.88, 5.95, 5.08, 5.87, 5.78, 4.35, 5.2, 5.14, 5.09, 4.76, 5.42, 4.73, 4.43, 4.76, 5.6, 6.05, 6.08, 6.17, 6.32, 6.3, 6.05, 6.17, 6.89, 6.77, 6.44, 6.41, 6.23, 5.93, 6.45, 6.76, 5.86, 6.26, 5.67, 6.4, 6.03, 6.13, 7.03, 6.89, 6.77, 7.07, 7.13, 6.44, 6.67, 7.98, 6.86, 6.64, 6.73, 7.59, 6.26, 6.72, 6.89, 7.0, 5.76], [5.08, 4.95, 4.22, 3.89, 3.29, 3.47, 3.64, 3.77, 5.11, 4.84, 4.05, 4.83, 3.47, 5.05, 5.25, 4.79, 4.18, 4.79, 5.27, 4.64, 4.88, 5.21, 5.41, 5.28, 5.46, 4.43, 5.38, 3.43, 4.3, 3.25, 2.84, 2.53, 2.86, 2.43, 2.14, 2.0, 2.0, 1.76, 1.55, 1.84, 1.76, 1.45, 1.31, 1.1, 1.09, 0.94, 0.78, 0.25, 0.84, 1.3, 2.49, 1.8, 1.66, 2.24, 2.83, 3.02, 2.68, 2.53, 2.22, 2.43, 3.14, 3.17, 3.39, 2.58, 4.18, 3.54, 3.26, 4.09, 4.36, 4.07, 4.81, 4.96, 5.93, 5.74, 5.4, 5.55, 5.57, 5.37, 5.55, 5.54, 4.89, 3.93, 4.21, 3.7, 3.46, 3.71, 4.28, 3.13, 3.59, 4.38, 4.51, 3.56, 4.25, 5.15, 4.56, 4.99, 4.91, 6.27, 5.55, 5.93, 5.4, 5.05, 4.7, 5.59, 4.58, 4.61, 4.9, 4.36, 4.73, 4.75, 6.11, 5.1, 4.66, 5.59, 5.67, 5.5, 5.75, 6.08, 5.97, 4.64, 6.62, 7.48, 5.37, 7.18, 6.98, 8.95, 7.82, 7.6, 8.69, 7.6, 7.91, 7.47, 8.59, 7.41, 8.17, 7.77, 7.6, 7.57, 8.3, 8.06, 8.84, 9.02, 8.31, 8.29, 8.3, 8.59, 9.33, 9.24, 9.08, 9.03, 8.3, 8.18, 8.34, 8.36, 7.37, 6.5, 6.15, 6.26, 6.22, 6.7, 5.81, 7.37, 6.16, 5.25, 5.33, 5.73, 3.8, 4.15, 5.3, 4.95, 3.95, 4.12, 5.04, 3.52, 3.78, 4.11, 4.78, 4.43, 4.55, 4.67, 4.93, 5.04, 4.82, 5.67, 5.08, 6.08, 5.71, 6.0, 5.83, 5.94, 6.02, 5.54, 5.21, 5.09, 5.19, 5.61, 5.38, 5.61, 5.79, 6.16, 5.79, 5.85, 5.79, 6.02, 6.32, 6.23, 6.38, 6.35, 6.2, 6.18, 6.61, 6.14, 6.15, 6.04], [6.2, 5.83, 5.53, 5.32, 4.81, 4.45, 5.0, 5.21, 4.39, 5.38, 6.2, 5.44, 4.86, 5.2, 4.79, 5.19, 5.54, 5.28, 5.87, 5.41, 5.7, 5.67, 6.27, 6.43, 6.28, 4.81, 5.07, 4.38, 3.67, 3.48, 3.08, 2.67, 2.9, 2.3, 1.76, 3.1, 2.68, 1.94, 1.55, 2.31, 2.01, 1.76, 1.43, 1.44, 1.22, 1.07, 1.01, 0.83, 0.25, 0.94, 1.12, 1.05, 1.38, 1.26, 1.81, 2.01, 1.87, 2.7, 1.93, 2.52, 2.87, 3.35, 3.22, 2.77, 3.96, 3.38, 3.71, 4.03, 3.8, 3.61, 3.62, 5.09, 5.01, 4.12, 5.88, 5.35, 5.45, 6.33, 6.0, 6.62, 5.57, 4.52, 4.55, 3.82, 3.84, 3.91, 4.39, 3.21, 3.56, 5.37, 4.78, 3.73, 6.58, 5.26, 4.59, 4.81, 6.08, 6.75, 5.64, 6.68, 6.34, 5.83, 5.69, 6.17, 6.16, 5.67, 5.8, 5.25, 5.52, 5.68, 6.25, 5.41, 5.27, 5.27, 6.77, 7.45, 5.43, 5.7, 6.18, 6.61, 5.13, 7.12, 8.0, 6.71, 8.17, 8.61, 9.27, 9.23, 7.51, 7.8, 6.89, 7.81, 7.29, 7.66, 6.88, 7.27, 8.81, 7.69, 7.93, 7.87, 8.87, 8.98, 7.73, 8.26, 8.52, 9.5, 10.07, 9.8, 10.23, 10.22, 10.17, 8.74, 7.95, 8.29, 7.28, 5.84, 5.19, 4.93, 5.01, 5.06, 4.67, 5.76, 4.36, 4.88, 5.14, 4.54, 3.78, 4.96, 5.64, 4.07, 4.17, 5.41, 5.37, 3.92, 4.03, 5.36, 5.23, 5.43, 5.48, 5.25, 5.64, 5.57, 6.03, 6.21, 6.29, 6.82, 6.01, 6.66, 6.54, 6.45, 6.89, 5.84, 5.92, 5.88, 5.52, 6.83, 5.98, 6.71, 6.52, 6.88, 6.24, 6.25, 6.41, 6.95, 6.95, 6.39, 7.02, 7.35, 7.43, 7.67, 7.28, 7.53, 7.73, 7.34], [5.35, 4.94, 5.47, 4.51, 4.54, 3.9, 4.41, 4.89, 5.13, 5.05, 5.36, 4.99, 3.95, 4.68, 5.99, 6.41, 5.17, 5.25, 6.75, 6.09, 5.45, 6.0, 6.69, 6.66, 5.87, 4.62, 4.99, 3.76, 3.62, 3.25, 2.83, 2.65, 2.45, 2.16, 2.05, 2.18, 2.05, 1.87, 1.69, 1.88, 2.14, 1.91, 2.03, 1.82, 1.7, 1.81, 1.34, 1.5, 0.83, 0.25, 0.87, 1.02, 1.15, 1.25, 1.26, 1.43, 1.78, 2.14, 2.49, 2.59, 2.83, 3.28, 3.08, 3.34, 3.61, 3.0, 3.25, 3.24, 3.75, 3.29, 3.57, 4.93, 5.21, 4.79, 5.66, 5.21, 5.11, 5.45, 5.79, 5.77, 4.71, 4.35, 3.91, 3.36, 3.57, 3.45, 3.95, 3.69, 4.17, 4.6, 4.58, 4.11, 4.23, 4.59, 4.74, 4.54, 4.68, 5.03, 5.18, 5.28, 5.05, 5.04, 4.9, 5.34, 5.32, 4.96, 5.89, 5.55, 6.44, 5.88, 6.79, 5.87, 5.25, 5.36, 6.97, 7.34, 5.71, 5.94, 8.28, 6.56, 5.89, 7.3, 6.59, 7.32, 8.42, 9.77, 8.12, 8.63, 8.88, 8.52, 7.47, 7.61, 9.14, 8.98, 7.24, 7.36, 8.28, 7.95, 8.12, 8.48, 9.59, 9.85, 7.61, 8.04, 8.1, 10.08, 10.21, 10.51, 9.37, 10.12, 8.85, 7.94, 9.67, 7.36, 6.6, 6.09, 4.5, 6.73, 5.14, 4.39, 5.09, 4.47, 4.18, 4.21, 4.4, 3.57, 3.64, 4.48, 4.72, 4.55, 4.58, 4.59, 4.64, 3.97, 4.45, 4.87, 4.88, 4.7, 5.58, 5.27, 5.08, 5.3, 5.39, 5.6, 5.48, 6.09, 5.8, 5.75, 5.88, 5.57, 6.06, 5.63, 5.78, 5.48, 5.9, 6.68, 5.79, 7.36, 6.2, 6.49, 6.52, 6.81, 6.43, 6.59, 7.77, 6.81, 6.51, 6.85, 7.04, 7.11, 6.18, 6.63, 6.98, 6.56], [6.12, 6.05, 5.84, 4.43, 4.45, 4.22, 5.07, 4.24, 5.47, 5.87, 6.1, 6.41, 4.71, 6.36, 7.12, 6.95, 5.98, 5.68, 6.79, 6.53, 6.11, 6.5, 6.4, 6.96, 6.43, 6.45, 5.01, 4.72, 4.16, 3.22, 3.27, 3.13, 3.05, 2.71, 2.11, 2.31, 2.46, 2.34, 1.6, 2.19, 2.38, 1.97, 2.66, 2.84, 2.3, 2.16, 2.22, 2.69, 1.12, 0.82, 0.25, 0.81, 1.16, 1.01, 1.21, 1.55, 1.5, 2.12, 2.35, 2.79, 3.28, 3.71, 3.58, 3.54, 4.58, 3.98, 3.7, 4.38, 4.86, 5.5, 5.05, 5.5, 6.34, 5.82, 5.91, 5.89, 6.7, 6.17, 6.03, 6.62, 5.36, 4.99, 4.32, 3.52, 3.73, 3.78, 4.43, 3.63, 4.17, 4.98, 4.76, 5.11, 4.93, 5.5, 5.69, 5.55, 6.12, 6.27, 5.82, 5.83, 6.31, 5.61, 5.9, 5.87, 6.09, 5.4, 5.66, 5.86, 6.43, 6.02, 7.89, 6.17, 5.47, 6.35, 7.86, 6.39, 5.45, 7.16, 8.9, 6.55, 6.42, 8.7, 8.14, 7.29, 8.27, 8.91, 7.92, 7.97, 8.83, 7.54, 9.58, 8.39, 10.26, 10.03, 8.3, 8.6, 10.2, 9.48, 9.17, 8.8, 9.68, 9.59, 8.95, 8.8, 7.73, 9.23, 9.62, 10.48, 9.34, 8.91, 8.44, 8.43, 9.58, 8.2, 7.58, 7.25, 6.98, 7.7, 7.0, 5.33, 5.72, 4.86, 4.93, 4.65, 4.28, 4.11, 4.07, 4.52, 4.23, 3.93, 4.41, 4.59, 4.54, 3.81, 4.43, 4.91, 5.03, 4.97, 5.68, 5.74, 5.4, 6.27, 5.55, 6.68, 6.89, 6.63, 6.0, 6.34, 6.29, 6.75, 7.16, 6.2, 6.34, 5.88, 6.07, 6.16, 6.28, 6.62, 6.67, 7.12, 7.42, 7.18, 7.0, 6.89, 7.05, 7.32, 7.15, 7.05, 7.69, 6.9, 7.11, 7.09, 7.78, 6.43], [4.5, 4.23, 4.27, 3.56, 3.72, 3.21, 3.8, 3.32, 4.14, 4.14, 4.76, 4.39, 3.55, 4.26, 4.25, 4.58, 4.02, 4.43, 4.2, 4.37, 4.25, 4.57, 4.38, 4.5, 4.55, 3.88, 4.18, 3.32, 3.13, 2.58, 2.45, 2.42, 2.18, 2.05, 1.97, 1.94, 1.99, 1.86, 1.71, 2.1, 2.21, 2.03, 2.0, 2.29, 2.08, 1.57, 1.49, 1.61, 1.24, 1.03, 0.79, 0.25, 0.84, 0.93, 0.97, 1.17, 1.2, 1.56, 1.57, 2.02, 2.75, 3.09, 2.62, 2.84, 2.95, 3.27, 3.46, 2.83, 3.27, 3.54, 3.51, 3.6, 4.53, 4.58, 4.77, 4.7, 4.17, 4.83, 4.58, 4.7, 3.95, 3.75, 3.12, 2.87, 3.11, 2.6, 3.2, 3.01, 2.86, 4.11, 3.25, 2.97, 4.18, 4.09, 3.76, 3.78, 4.27, 5.05, 4.58, 4.98, 4.26, 4.47, 4.21, 4.17, 4.05, 4.12, 4.3, 4.18, 4.33, 4.28, 5.39, 4.27, 4.43, 4.59, 4.85, 4.79, 4.45, 4.79, 5.36, 5.18, 4.91, 5.77, 6.67, 5.2, 7.37, 7.05, 8.05, 7.64, 7.75, 6.87, 7.0, 6.51, 7.65, 7.29, 6.5, 5.99, 5.92, 6.4, 7.02, 7.02, 8.15, 9.12, 7.9, 7.47, 7.71, 8.17, 8.12, 9.09, 8.83, 9.2, 7.79, 7.84, 6.73, 7.97, 6.69, 5.3, 4.5, 4.41, 4.95, 5.26, 4.66, 4.73, 3.79, 3.8, 4.11, 3.53, 3.69, 3.15, 3.82, 3.27, 3.4, 3.61, 3.68, 3.09, 2.8, 4.05, 4.05, 3.57, 3.97, 4.12, 4.55, 3.94, 4.01, 4.83, 4.86, 4.81, 4.61, 5.56, 4.91, 5.05, 4.84, 4.32, 4.15, 3.98, 4.1, 4.87, 4.19, 4.98, 4.66, 4.62, 4.54, 4.89, 4.75, 4.76, 4.77, 4.76, 4.88, 4.68, 5.21, 5.09, 4.98, 4.82, 5.57, 5.28], [6.37, 5.0, 5.35, 5.16, 4.14, 4.59, 4.31, 4.15, 4.38, 4.48, 5.46, 5.18, 3.51, 4.05, 6.13, 5.7, 4.61, 5.52, 5.94, 5.25, 5.46, 5.82, 7.41, 6.45, 6.36, 4.76, 4.74, 4.39, 3.67, 4.0, 3.79, 3.45, 3.03, 2.69, 4.1, 5.71, 3.28, 2.27, 1.9, 2.98, 3.04, 2.3, 2.7, 2.55, 2.41, 2.17, 1.81, 1.71, 1.25, 2.14, 0.98, 0.82, 0.25, 1.07, 1.29, 1.08, 1.43, 1.86, 1.85, 2.36, 3.15, 3.22, 2.87, 3.54, 3.33, 3.37, 3.19, 3.68, 4.22, 3.71, 4.16, 4.56, 5.19, 4.75, 5.83, 4.76, 5.38, 5.79, 6.17, 5.48, 5.2, 4.68, 3.97, 3.18, 3.92, 3.53, 3.86, 3.2, 3.66, 4.5, 4.0, 3.12, 5.3, 4.25, 4.24, 4.25, 5.09, 4.79, 4.52, 4.92, 4.91, 5.23, 5.1, 5.91, 5.4, 5.55, 5.36, 5.45, 6.24, 5.77, 7.57, 5.99, 5.57, 5.37, 6.15, 5.6, 4.81, 6.74, 9.16, 5.96, 5.39, 8.17, 7.49, 7.29, 7.75, 9.16, 9.88, 8.94, 8.08, 7.41, 8.28, 7.53, 7.9, 8.95, 7.28, 6.95, 7.49, 8.21, 6.96, 7.7, 9.07, 9.27, 6.57, 7.58, 7.61, 8.5, 9.31, 9.64, 8.89, 9.3, 8.75, 8.15, 10.55, 8.46, 7.07, 8.41, 6.54, 7.9, 5.85, 4.87, 5.11, 5.47, 6.76, 5.14, 4.57, 4.43, 4.48, 4.03, 4.74, 4.41, 4.25, 5.8, 5.35, 3.95, 4.08, 5.66, 5.03, 4.75, 5.03, 5.45, 5.07, 5.11, 5.27, 6.07, 5.2, 5.88, 5.27, 5.61, 5.81, 5.4, 5.69, 5.39, 4.86, 5.62, 5.21, 6.08, 5.5, 7.24, 5.85, 6.53, 6.44, 6.4, 6.88, 6.33, 6.49, 6.2, 7.41, 6.74, 6.0, 7.13, 7.12, 6.48, 6.28, 7.13], [6.09, 4.85, 5.46, 4.13, 4.27, 3.79, 5.46, 4.18, 4.84, 5.8, 6.25, 5.43, 4.18, 5.27, 5.38, 6.69, 4.87, 5.35, 6.58, 6.48, 5.19, 5.64, 6.77, 6.36, 5.35, 4.9, 4.29, 4.18, 3.34, 3.21, 2.71, 2.67, 2.49, 2.58, 2.26, 2.54, 2.21, 2.45, 2.05, 2.43, 2.69, 2.51, 2.41, 2.76, 2.65, 2.08, 2.13, 2.1, 1.5, 1.09, 1.06, 0.91, 0.79, 0.25, 0.8, 1.19, 1.44, 1.92, 3.05, 2.8, 2.83, 3.51, 3.44, 2.9, 3.58, 3.46, 3.21, 3.59, 3.91, 4.11, 3.63, 4.22, 5.11, 4.08, 4.98, 4.82, 4.66, 5.19, 5.43, 5.79, 4.07, 4.61, 3.61, 3.54, 3.32, 3.61, 3.97, 3.57, 4.23, 5.09, 4.44, 3.9, 4.39, 4.74, 4.09, 4.14, 5.16, 5.22, 4.73, 5.04, 4.72, 5.3, 4.83, 5.21, 5.15, 4.7, 5.57, 5.51, 5.3, 6.48, 6.41, 6.1, 5.59, 5.45, 6.48, 6.91, 5.12, 7.34, 8.06, 7.3, 6.1, 9.63, 8.96, 8.4, 8.66, 8.14, 7.0, 7.27, 6.99, 6.54, 7.63, 9.07, 7.32, 10.17, 8.75, 7.93, 8.67, 7.81, 7.48, 8.79, 10.61, 10.17, 7.95, 8.8, 8.2, 9.49, 9.88, 10.2, 8.47, 9.58, 8.35, 8.72, 9.64, 7.48, 8.12, 7.43, 6.97, 6.94, 7.82, 6.57, 5.93, 5.25, 6.41, 5.32, 4.49, 3.73, 4.03, 3.97, 4.51, 4.21, 4.11, 5.32, 4.69, 3.97, 4.01, 5.84, 5.62, 4.71, 5.84, 6.32, 4.9, 5.21, 6.26, 6.37, 5.47, 6.12, 6.27, 6.13, 5.89, 5.81, 5.88, 5.75, 5.95, 6.05, 6.38, 6.79, 6.0, 7.64, 6.48, 7.1, 6.88, 7.06, 6.66, 6.95, 7.09, 6.45, 6.84, 7.32, 6.86, 6.86, 6.73, 6.82, 7.0, 6.45], [6.53, 6.35, 5.79, 4.39, 4.6, 3.95, 5.23, 3.96, 3.74, 4.84, 5.59, 6.41, 4.55, 6.18, 7.04, 7.65, 5.97, 6.27, 6.98, 6.66, 6.37, 7.23, 6.83, 6.71, 6.68, 6.41, 5.43, 5.34, 4.12, 3.08, 2.74, 2.83, 2.83, 2.7, 2.47, 2.54, 2.58, 2.98, 2.18, 2.74, 2.65, 2.6, 2.69, 2.8, 2.75, 2.78, 2.36, 2.31, 2.1, 1.48, 1.14, 1.09, 0.98, 0.78, 0.25, 0.82, 1.03, 1.69, 2.76, 2.56, 3.0, 3.89, 3.94, 3.75, 3.57, 3.95, 3.43, 3.79, 5.26, 4.69, 4.96, 4.96, 5.88, 5.23, 5.59, 6.1, 6.19, 6.06, 6.03, 7.14, 5.27, 5.35, 3.93, 3.69, 3.28, 3.21, 3.83, 2.83, 3.6, 4.35, 4.2, 4.55, 4.79, 4.97, 4.62, 5.18, 5.75, 5.95, 5.61, 6.43, 5.61, 6.13, 5.6, 6.31, 5.58, 5.17, 5.96, 5.38, 6.14, 5.66, 6.21, 5.03, 5.06, 5.64, 5.71, 5.6, 5.52, 6.86, 8.0, 5.85, 6.04, 7.4, 6.93, 6.66, 8.07, 7.27, 6.75, 7.14, 9.58, 7.65, 9.53, 8.23, 7.79, 8.98, 7.45, 8.35, 9.58, 9.3, 8.29, 7.79, 10.8, 10.5, 9.44, 8.72, 7.85, 9.5, 10.16, 10.99, 9.73, 10.02, 8.41, 8.09, 8.34, 8.23, 6.64, 5.12, 5.3, 5.92, 5.93, 5.41, 5.67, 5.21, 5.36, 5.34, 4.55, 4.15, 4.56, 3.97, 3.71, 3.77, 3.53, 4.69, 3.88, 3.54, 3.22, 4.44, 4.28, 4.52, 5.66, 5.43, 4.94, 5.18, 5.74, 6.5, 6.28, 6.86, 6.39, 6.79, 6.59, 6.98, 7.0, 6.73, 5.79, 5.82, 5.74, 6.88, 6.19, 7.23, 6.2, 6.79, 7.58, 6.86, 7.1, 6.88, 6.77, 7.21, 7.18, 6.98, 6.88, 7.51, 7.33, 6.79, 7.09, 7.26], [6.74, 5.75, 6.32, 6.08, 4.77, 4.62, 5.54, 4.6, 4.67, 5.95, 5.96, 8.44, 4.68, 8.07, 7.3, 6.54, 6.79, 7.11, 6.93, 6.52, 6.64, 6.43, 6.88, 7.23, 6.37, 6.11, 6.07, 5.87, 5.43, 4.01, 3.7, 3.54, 3.72, 5.15, 3.32, 2.89, 4.48, 6.0, 3.76, 3.74, 4.11, 4.55, 4.35, 4.25, 4.63, 4.16, 3.85, 3.47, 3.48, 2.87, 1.98, 1.53, 1.13, 1.12, 0.8, 0.25, 0.82, 1.45, 3.51, 2.72, 3.79, 4.55, 4.14, 4.57, 4.66, 5.3, 4.45, 4.39, 5.84, 6.4, 8.4, 5.99, 6.05, 5.92, 5.82, 6.09, 6.53, 5.92, 6.17, 6.75, 6.32, 5.77, 4.53, 4.93, 4.23, 3.58, 3.51, 2.97, 3.45, 4.88, 4.15, 4.11, 5.86, 4.97, 5.17, 5.61, 5.21, 5.34, 5.6, 5.62, 5.81, 5.26, 6.05, 5.55, 5.47, 5.84, 6.47, 6.04, 6.88, 6.66, 7.13, 7.73, 6.12, 6.01, 7.77, 7.77, 5.37, 6.95, 7.39, 6.36, 6.01, 8.87, 7.47, 8.37, 8.85, 8.44, 8.59, 8.07, 8.01, 7.47, 8.4, 7.95, 7.44, 10.48, 9.56, 8.69, 11.16, 8.56, 7.73, 8.22, 9.88, 9.92, 8.73, 9.3, 7.81, 8.62, 9.76, 10.15, 9.32, 10.95, 8.32, 8.42, 10.72, 8.45, 8.2, 7.14, 5.23, 6.56, 7.45, 5.45, 5.53, 5.6, 3.87, 5.33, 6.37, 4.47, 6.85, 7.22, 5.04, 5.09, 4.57, 6.12, 4.88, 4.25, 3.98, 5.05, 5.75, 4.72, 6.14, 6.4, 5.43, 6.72, 6.14, 5.64, 5.71, 6.44, 5.63, 6.6, 6.2, 6.62, 6.6, 5.33, 5.61, 5.87, 5.86, 7.16, 6.57, 9.23, 7.5, 7.91, 7.19, 7.0, 7.18, 7.23, 8.07, 7.06, 7.62, 7.54, 8.2, 7.39, 7.53, 7.04, 7.58, 7.71], [5.76, 4.98, 5.02, 4.51, 4.6, 3.62, 5.43, 4.19, 4.23, 4.49, 5.05, 6.14, 5.19, 5.02, 5.98, 6.25, 5.54, 6.38, 6.71, 5.87, 6.34, 6.43, 5.97, 5.79, 5.94, 5.45, 5.37, 4.9, 3.69, 3.24, 2.53, 2.81, 3.07, 3.13, 2.43, 2.8, 3.55, 3.33, 2.9, 3.35, 3.39, 3.62, 3.53, 3.73, 3.12, 3.12, 2.74, 2.54, 2.35, 2.63, 1.79, 1.9, 1.52, 1.66, 1.1, 0.82, 0.25, 0.8, 1.69, 2.47, 3.28, 3.28, 2.92, 2.82, 3.31, 3.57, 3.54, 3.2, 4.21, 4.17, 4.63, 3.96, 4.77, 5.15, 5.14, 5.85, 5.21, 5.17, 5.36, 5.63, 4.97, 4.76, 3.75, 3.29, 3.44, 2.98, 3.7, 3.05, 2.84, 3.88, 3.34, 3.01, 4.68, 4.6, 3.61, 4.3, 4.72, 5.1, 4.72, 5.06, 4.98, 5.04, 5.08, 5.24, 5.14, 5.04, 5.49, 5.29, 6.66, 5.64, 6.64, 6.14, 5.0, 5.4, 5.81, 5.08, 4.32, 5.9, 6.98, 5.77, 4.79, 6.84, 6.32, 6.02, 9.1, 9.13, 7.32, 9.09, 10.18, 7.89, 9.38, 8.33, 7.75, 7.12, 6.64, 7.16, 8.38, 8.45, 7.75, 8.45, 9.74, 9.6, 8.16, 7.56, 8.22, 10.13, 9.69, 10.05, 10.56, 10.02, 9.0, 8.08, 8.25, 7.6, 6.92, 5.52, 4.81, 4.9, 4.18, 4.47, 4.85, 4.39, 4.02, 4.29, 3.96, 4.21, 6.62, 4.32, 4.73, 4.93, 4.39, 4.89, 4.1, 3.96, 3.37, 4.59, 4.7, 3.78, 5.78, 4.85, 5.14, 4.97, 5.47, 6.13, 5.25, 5.64, 5.66, 6.17, 5.88, 5.61, 5.47, 5.55, 5.57, 5.64, 5.93, 7.14, 6.32, 6.41, 5.47, 7.36, 6.62, 7.15, 6.74, 6.83, 7.32, 7.27, 6.82, 6.62, 6.86, 6.7, 6.95, 6.23, 6.94, 6.51], [6.15, 6.02, 6.75, 4.59, 4.45, 3.84, 4.63, 4.39, 3.92, 4.45, 5.02, 5.85, 3.89, 4.32, 5.03, 7.1, 5.23, 6.61, 6.35, 6.53, 6.68, 7.06, 7.68, 6.98, 6.17, 5.96, 6.04, 4.59, 4.14, 3.79, 2.69, 2.41, 4.4, 3.14, 2.96, 3.07, 5.08, 3.61, 3.48, 4.79, 4.41, 4.45, 4.08, 3.98, 2.99, 3.03, 3.26, 2.56, 3.19, 2.59, 2.44, 1.75, 2.11, 2.17, 2.33, 1.33, 0.84, 0.25, 0.86, 1.9, 2.68, 2.65, 2.48, 2.58, 3.85, 3.11, 3.1, 3.7, 5.73, 4.88, 4.98, 4.22, 5.08, 4.95, 5.09, 5.4, 5.45, 5.2, 5.72, 6.38, 5.44, 5.2, 4.22, 3.81, 3.53, 3.56, 3.94, 1.96, 3.12, 4.07, 3.5, 2.39, 5.02, 4.58, 4.04, 4.73, 5.77, 5.18, 4.52, 5.16, 5.01, 5.93, 5.38, 6.19, 5.8, 6.02, 7.0, 5.1, 5.42, 6.52, 7.11, 5.68, 4.97, 5.63, 6.93, 5.09, 4.34, 6.23, 7.81, 5.75, 5.64, 7.6, 8.73, 6.97, 7.59, 8.49, 6.84, 8.99, 8.11, 7.37, 8.09, 6.56, 7.49, 7.34, 6.74, 7.5, 6.86, 7.38, 8.51, 7.91, 11.16, 11.86, 9.88, 8.66, 9.71, 8.71, 10.81, 10.32, 11.08, 11.8, 9.41, 9.27, 8.75, 7.07, 7.09, 6.79, 6.52, 5.75, 5.59, 5.24, 5.22, 5.17, 3.62, 3.72, 4.33, 3.87, 4.51, 3.99, 3.87, 4.29, 5.95, 4.68, 3.96, 3.54, 4.89, 5.24, 4.47, 4.21, 4.91, 6.34, 5.92, 5.63, 6.02, 6.61, 6.25, 6.93, 6.72, 6.84, 6.88, 6.27, 6.95, 6.3, 5.88, 6.25, 5.38, 6.42, 6.98, 6.7, 6.02, 7.83, 8.2, 7.34, 9.34, 8.48, 7.21, 6.64, 10.32, 8.27, 7.7, 8.3, 9.12, 7.42, 7.96, 8.4], [5.27, 4.9, 4.65, 3.86, 3.64, 3.27, 3.96, 3.65, 3.47, 4.07, 4.58, 4.78, 4.02, 3.88, 5.14, 5.04, 4.34, 5.02, 5.66, 5.43, 4.77, 4.99, 5.65, 5.88, 5.01, 4.6, 4.15, 3.83, 2.7, 3.12, 2.49, 2.32, 3.08, 2.35, 1.71, 2.55, 3.45, 2.76, 2.61, 4.12, 4.85, 4.16, 3.99, 3.56, 2.92, 2.89, 3.15, 2.61, 2.17, 2.77, 2.66, 1.39, 1.91, 2.5, 2.46, 2.28, 1.4, 0.84, 0.25, 0.84, 1.3, 1.75, 1.7, 3.66, 2.65, 3.34, 2.75, 2.81, 2.93, 3.41, 3.21, 3.27, 3.96, 3.83, 4.72, 4.18, 4.46, 4.72, 5.02, 4.73, 3.55, 4.02, 3.11, 2.8, 2.83, 2.84, 2.55, 2.68, 2.45, 3.52, 2.85, 2.49, 3.68, 3.7, 2.74, 3.07, 4.31, 4.04, 3.38, 4.49, 3.55, 4.59, 4.94, 5.17, 4.73, 5.3, 5.03, 5.0, 4.96, 4.61, 5.02, 4.72, 4.29, 4.78, 4.96, 5.23, 4.8, 4.73, 5.36, 5.55, 5.23, 6.3, 8.1, 7.59, 8.92, 7.19, 6.86, 7.37, 7.33, 7.04, 6.95, 8.16, 7.25, 6.71, 6.62, 7.02, 6.71, 7.06, 8.0, 7.22, 8.81, 9.16, 8.27, 7.12, 8.38, 7.88, 8.22, 9.09, 9.19, 9.16, 8.76, 8.73, 8.48, 7.37, 7.2, 5.05, 5.6, 4.11, 4.7, 5.23, 4.49, 5.02, 3.78, 4.82, 4.16, 4.18, 3.2, 4.09, 3.9, 3.11, 3.4, 3.67, 3.66, 2.85, 2.93, 3.71, 4.04, 3.39, 5.14, 4.84, 5.08, 5.85, 4.48, 5.16, 5.38, 5.16, 5.6, 6.2, 5.63, 5.87, 5.86, 5.77, 5.38, 5.19, 4.77, 5.32, 4.96, 5.29, 5.18, 5.68, 5.27, 5.68, 5.86, 5.89, 6.13, 5.52, 5.9, 5.8, 5.89, 6.02, 5.88, 6.01, 6.35, 6.37], [4.54, 4.11, 3.98, 3.23, 3.41, 3.11, 3.89, 3.65, 3.65, 4.79, 4.51, 4.5, 4.33, 4.23, 4.92, 5.12, 4.55, 4.46, 5.21, 4.81, 4.41, 4.95, 4.67, 4.76, 4.9, 4.07, 3.99, 3.47, 2.82, 2.69, 2.21, 2.42, 2.92, 2.53, 2.49, 2.62, 3.44, 3.04, 3.12, 3.53, 3.79, 3.99, 3.75, 3.78, 3.43, 3.19, 3.05, 3.39, 2.98, 3.15, 2.94, 2.34, 2.72, 2.96, 3.12, 2.33, 2.73, 1.78, 0.82, 0.25, 0.79, 1.38, 1.37, 1.57, 1.42, 2.15, 2.25, 1.61, 2.26, 2.57, 2.61, 2.65, 3.35, 3.41, 3.94, 3.49, 3.29, 3.81, 4.06, 3.92, 3.86, 3.33, 2.75, 2.53, 2.62, 2.08, 2.28, 2.29, 2.14, 2.55, 2.07, 2.21, 2.43, 2.88, 2.33, 2.57, 2.79, 3.6, 2.92, 3.97, 3.06, 3.78, 3.38, 4.42, 3.95, 3.3, 4.11, 4.26, 4.9, 5.05, 5.06, 5.04, 4.41, 5.34, 5.5, 5.41, 4.43, 5.98, 5.46, 5.18, 5.48, 6.31, 6.27, 6.97, 7.44, 7.75, 6.33, 7.25, 8.13, 6.69, 8.23, 7.58, 7.08, 6.97, 7.49, 8.03, 8.09, 7.81, 7.79, 7.52, 9.11, 9.34, 8.42, 7.9, 7.91, 7.92, 8.24, 9.2, 8.47, 8.33, 7.74, 7.49, 7.87, 6.85, 7.56, 6.7, 5.33, 5.28, 5.02, 5.47, 4.71, 5.5, 4.27, 4.93, 4.22, 3.95, 3.45, 3.83, 4.32, 3.44, 3.41, 3.82, 4.07, 3.24, 3.27, 3.56, 3.53, 3.05, 3.78, 3.99, 3.51, 3.48, 4.0, 4.1, 3.76, 4.43, 3.91, 4.41, 4.03, 3.9, 4.08, 4.2, 4.24, 4.59, 5.07, 5.37, 5.21, 5.29, 5.21, 5.81, 5.75, 5.2, 5.43, 5.82, 5.36, 5.63, 5.6, 5.31, 5.36, 5.21, 5.32, 4.92, 5.28, 5.36], [3.89, 3.48, 3.57, 2.8, 3.3, 2.64, 3.18, 3.32, 3.31, 4.36, 4.09, 4.21, 2.85, 3.9, 4.35, 3.87, 3.85, 3.95, 4.25, 4.25, 3.65, 3.81, 3.99, 3.99, 3.66, 3.45, 3.26, 2.86, 2.26, 2.38, 2.2, 2.57, 2.57, 2.88, 2.38, 3.04, 3.12, 3.1, 3.08, 3.7, 3.93, 4.08, 3.62, 4.01, 3.37, 2.99, 4.27, 3.53, 2.49, 3.29, 2.9, 2.17, 3.94, 3.04, 2.61, 3.01, 2.31, 2.59, 1.42, 0.8, 0.25, 0.84, 0.98, 1.06, 0.96, 1.21, 1.47, 1.64, 1.71, 1.85, 2.05, 2.27, 2.34, 2.72, 3.1, 3.06, 2.78, 3.3, 3.3, 3.29, 2.85, 2.74, 2.45, 2.17, 2.78, 2.07, 2.1, 2.05, 2.37, 3.16, 2.66, 1.8, 2.57, 2.39, 2.35, 2.28, 2.59, 2.71, 2.48, 2.87, 2.65, 3.0, 3.38, 3.69, 3.38, 3.91, 3.73, 4.04, 4.12, 4.17, 4.07, 4.05, 4.29, 4.64, 4.43, 5.12, 4.53, 4.89, 5.17, 5.1, 5.07, 5.88, 6.1, 6.72, 7.02, 7.26, 6.78, 7.04, 6.88, 6.52, 7.02, 6.36, 6.73, 6.48, 7.17, 6.85, 6.52, 7.34, 7.15, 6.62, 7.82, 8.98, 7.73, 6.82, 8.51, 6.81, 7.48, 7.94, 7.36, 8.52, 8.2, 7.52, 7.22, 7.01, 6.34, 5.81, 4.89, 4.33, 4.22, 4.62, 4.33, 4.62, 4.23, 4.22, 4.27, 3.28, 3.2, 3.79, 3.06, 2.85, 3.1, 3.39, 2.97, 2.78, 2.95, 3.34, 2.95, 2.82, 3.65, 3.49, 3.7, 3.79, 4.77, 4.17, 4.12, 3.96, 3.94, 4.14, 3.92, 4.19, 4.28, 3.77, 4.16, 3.94, 4.01, 4.48, 4.34, 4.64, 4.56, 4.83, 4.86, 4.89, 4.74, 4.92, 4.59, 4.74, 4.81, 4.8, 5.3, 4.81, 4.61, 4.46, 5.57, 5.05], [4.21, 3.43, 3.57, 2.89, 3.07, 2.96, 3.15, 3.24, 4.16, 4.14, 4.07, 3.86, 3.38, 3.78, 4.22, 4.19, 3.85, 3.71, 4.4, 3.8, 3.69, 4.32, 4.43, 4.19, 3.74, 3.46, 3.03, 2.73, 2.22, 2.61, 2.22, 2.83, 2.59, 2.5, 2.74, 3.06, 3.29, 3.16, 3.61, 3.99, 3.83, 4.29, 3.53, 3.46, 3.04, 3.46, 3.88, 3.67, 3.06, 4.35, 3.7, 3.06, 3.85, 3.7, 3.8, 3.41, 2.76, 1.92, 1.86, 1.45, 0.81, 0.25, 0.82, 1.01, 1.11, 1.02, 1.21, 1.54, 1.45, 1.56, 1.64, 2.25, 2.74, 2.68, 3.06, 2.76, 2.81, 3.49, 3.53, 3.25, 2.97, 2.75, 2.57, 2.34, 2.87, 2.07, 2.17, 2.18, 2.17, 2.52, 2.15, 1.91, 2.11, 2.36, 2.16, 2.32, 2.79, 2.73, 3.06, 3.61, 2.76, 3.38, 3.07, 4.12, 3.61, 3.36, 3.47, 3.38, 3.86, 3.82, 4.55, 4.2, 3.79, 4.32, 4.73, 5.02, 4.5, 4.9, 4.84, 5.48, 5.75, 6.03, 6.35, 6.97, 7.3, 7.64, 7.82, 7.44, 7.35, 6.83, 7.9, 7.41, 7.44, 7.58, 7.23, 7.32, 6.88, 7.74, 7.45, 7.94, 8.53, 8.53, 7.76, 7.09, 7.39, 7.78, 7.88, 8.07, 7.36, 7.77, 8.55, 6.82, 7.66, 7.78, 6.22, 6.79, 5.27, 5.93, 4.88, 5.59, 4.41, 4.71, 4.62, 4.39, 4.01, 3.83, 3.91, 3.29, 3.47, 3.69, 3.61, 3.07, 3.06, 3.39, 2.77, 3.34, 3.04, 3.41, 3.11, 2.94, 3.53, 3.67, 3.2, 3.54, 3.89, 4.09, 3.77, 3.97, 4.04, 4.41, 4.42, 3.9, 3.47, 3.94, 3.84, 4.32, 4.31, 4.76, 4.87, 5.27, 5.25, 5.14, 5.0, 5.16, 5.03, 5.13, 5.11, 4.76, 4.92, 5.12, 4.88, 4.59, 4.92, 5.07], [3.25, 3.16, 2.77, 2.61, 2.93, 2.94, 3.78, 3.83, 3.3, 4.46, 4.06, 4.04, 3.73, 3.79, 3.66, 3.57, 3.74, 3.38, 3.29, 3.16, 3.44, 3.24, 3.33, 3.24, 3.06, 2.82, 2.66, 2.38, 1.97, 2.09, 2.21, 2.4, 2.44, 2.02, 2.47, 2.87, 2.69, 2.61, 3.14, 3.8, 3.36, 3.86, 3.19, 3.02, 3.07, 3.46, 3.28, 3.03, 2.99, 3.78, 3.81, 3.13, 3.46, 3.9, 3.97, 3.28, 2.97, 2.28, 2.74, 1.2, 0.98, 0.82, 0.25, 0.82, 0.91, 1.01, 1.12, 1.13, 1.41, 1.49, 1.48, 1.57, 2.21, 2.18, 2.79, 2.52, 2.22, 3.03, 2.93, 2.76, 2.37, 2.56, 2.22, 2.16, 2.27, 2.09, 1.88, 1.98, 1.9, 2.58, 2.26, 1.88, 1.98, 2.38, 1.97, 2.19, 2.66, 2.78, 2.7, 3.09, 2.41, 3.33, 2.93, 3.31, 2.96, 3.14, 3.12, 3.4, 3.75, 4.02, 4.38, 4.2, 4.35, 4.48, 4.6, 4.8, 4.6, 4.78, 5.27, 4.95, 5.32, 5.86, 6.2, 6.53, 6.91, 7.52, 7.03, 7.81, 7.35, 7.69, 6.91, 7.55, 6.39, 6.96, 6.68, 6.95, 6.58, 6.84, 6.71, 7.21, 7.17, 7.46, 7.8, 7.57, 7.41, 7.64, 7.3, 7.34, 7.88, 7.25, 7.93, 7.64, 7.78, 7.21, 6.78, 6.6, 5.32, 4.59, 4.8, 4.79, 4.39, 4.98, 4.53, 4.14, 4.05, 4.0, 3.21, 3.66, 3.58, 3.28, 2.97, 3.33, 3.22, 3.14, 2.54, 3.64, 3.3, 3.12, 3.18, 3.24, 3.39, 3.2, 3.3, 3.64, 3.49, 3.58, 3.83, 4.12, 3.95, 3.54, 3.63, 3.49, 3.38, 3.46, 3.69, 3.78, 4.03, 4.36, 4.41, 4.52, 4.36, 4.87, 4.32, 4.6, 4.63, 4.18, 4.26, 4.33, 4.18, 4.01, 4.27, 3.95, 4.15, 4.61], [2.7, 2.52, 2.64, 2.53, 2.38, 2.5, 2.87, 3.01, 3.38, 3.74, 4.06, 3.81, 3.07, 2.81, 3.82, 3.63, 3.1, 3.36, 3.31, 3.19, 3.32, 3.13, 3.23, 2.85, 2.8, 2.65, 2.43, 2.3, 1.75, 2.12, 1.87, 2.48, 2.41, 2.39, 3.21, 2.67, 2.88, 2.8, 3.22, 3.43, 3.38, 3.48, 3.28, 3.36, 3.54, 2.77, 3.11, 3.16, 2.61, 3.09, 2.91, 2.48, 3.08, 3.03, 3.0, 2.88, 2.42, 2.16, 1.45, 1.06, 1.23, 1.01, 0.78, 0.25, 0.83, 0.92, 0.93, 0.97, 1.07, 1.36, 1.56, 1.48, 1.67, 1.96, 2.53, 2.22, 2.22, 2.48, 2.57, 2.3, 2.15, 2.21, 1.81, 2.02, 2.27, 1.78, 1.88, 2.06, 2.06, 2.54, 2.4, 1.84, 1.95, 2.28, 1.79, 1.93, 2.2, 2.45, 2.14, 2.29, 2.1, 2.39, 2.38, 2.72, 2.75, 2.69, 3.12, 3.25, 3.65, 3.51, 4.08, 4.17, 3.83, 4.44, 4.8, 5.02, 4.04, 5.04, 4.92, 4.86, 4.86, 5.69, 6.44, 6.26, 7.18, 7.59, 6.34, 6.94, 7.41, 6.97, 6.57, 6.67, 6.75, 6.36, 6.64, 6.5, 6.79, 6.4, 6.9, 7.11, 7.27, 7.48, 7.14, 6.93, 7.73, 8.34, 7.88, 6.99, 7.66, 7.71, 7.86, 7.5, 7.46, 6.46, 6.58, 6.78, 4.8, 4.88, 5.55, 4.73, 4.34, 4.24, 4.62, 5.23, 3.85, 3.76, 3.47, 3.73, 3.6, 3.09, 3.35, 3.43, 3.1, 2.76, 3.13, 3.16, 3.11, 3.24, 3.2, 3.45, 2.96, 3.03, 2.87, 3.43, 3.19, 3.29, 3.2, 3.58, 3.18, 3.39, 3.2, 3.09, 3.27, 3.19, 3.28, 3.74, 4.11, 4.32, 4.39, 4.45, 4.57, 4.34, 4.32, 4.33, 4.77, 3.93, 4.27, 4.25, 4.14, 3.81, 3.88, 3.57, 3.95, 3.83], [2.65, 2.4, 2.46, 2.13, 2.17, 2.18, 2.43, 2.58, 2.88, 2.95, 3.0, 2.94, 2.68, 2.74, 3.04, 3.0, 2.8, 2.84, 3.03, 2.9, 2.92, 3.05, 3.18, 2.95, 2.7, 2.51, 2.08, 2.02, 1.67, 1.84, 1.71, 1.9, 2.04, 1.97, 2.0, 2.49, 2.68, 2.71, 2.9, 3.36, 3.61, 3.74, 3.14, 3.3, 2.62, 2.78, 3.75, 3.05, 2.71, 3.29, 2.89, 2.48, 2.74, 2.76, 2.46, 2.34, 2.17, 1.95, 1.49, 1.09, 0.94, 0.96, 0.85, 0.78, 0.25, 0.78, 0.85, 1.0, 0.95, 1.04, 1.22, 1.37, 1.47, 1.64, 2.04, 2.2, 1.91, 2.25, 2.67, 2.19, 2.05, 2.04, 1.73, 1.87, 1.85, 1.6, 1.63, 1.6, 1.79, 2.34, 2.55, 1.59, 2.05, 2.24, 2.44, 2.1, 1.88, 1.92, 2.18, 2.23, 2.09, 2.45, 2.63, 2.36, 2.63, 2.54, 2.84, 2.6, 2.89, 2.91, 3.28, 3.28, 3.11, 3.72, 3.67, 3.69, 3.31, 3.83, 3.83, 3.73, 3.79, 4.5, 4.76, 5.39, 6.16, 6.82, 6.16, 7.14, 6.71, 6.38, 6.28, 5.84, 5.75, 5.06, 5.36, 5.5, 5.3, 5.74, 5.74, 5.85, 6.66, 7.26, 6.27, 5.29, 6.63, 6.29, 6.23, 7.05, 7.03, 6.72, 6.75, 5.5, 5.43, 5.48, 4.93, 5.1, 3.83, 4.03, 4.05, 3.55, 3.36, 3.47, 3.47, 3.28, 3.0, 2.94, 2.89, 2.62, 2.93, 2.43, 2.53, 2.68, 2.68, 2.4, 2.44, 2.84, 2.51, 2.61, 2.94, 2.99, 2.52, 2.6, 2.84, 3.23, 3.23, 3.19, 3.09, 3.39, 3.34, 2.87, 3.06, 3.19, 2.94, 3.09, 2.89, 3.35, 3.44, 3.53, 3.6, 3.8, 3.69, 3.48, 3.86, 3.79, 3.62, 3.81, 3.74, 3.74, 3.98, 3.79, 3.62, 3.46, 4.01, 3.76], [2.7, 2.72, 2.56, 2.4, 2.51, 2.54, 2.89, 2.94, 3.18, 3.6, 3.32, 3.43, 3.05, 3.04, 3.31, 3.22, 3.07, 2.84, 3.22, 2.76, 2.74, 2.99, 3.21, 2.94, 2.72, 2.54, 2.14, 2.04, 1.76, 2.05, 1.88, 2.16, 2.21, 2.05, 2.2, 2.76, 2.54, 2.57, 3.07, 3.98, 3.38, 4.07, 3.06, 3.22, 3.01, 3.02, 3.6, 2.97, 2.74, 3.42, 3.41, 3.24, 3.22, 3.71, 3.36, 3.05, 2.55, 2.3, 2.0, 1.28, 1.2, 1.03, 1.04, 0.89, 0.78, 0.25, 0.79, 0.88, 0.97, 0.97, 1.07, 1.38, 1.41, 1.62, 2.03, 2.09, 1.81, 2.43, 2.55, 2.29, 2.1, 2.05, 2.0, 1.96, 2.21, 1.78, 1.69, 1.98, 2.04, 2.41, 2.19, 1.82, 1.86, 2.06, 1.75, 1.89, 2.11, 2.28, 2.19, 2.42, 2.19, 2.63, 2.41, 3.08, 2.57, 2.77, 2.75, 2.75, 3.32, 3.26, 4.16, 3.9, 3.68, 4.11, 4.29, 4.54, 4.48, 4.36, 4.53, 4.88, 4.82, 5.18, 5.87, 6.4, 6.96, 7.23, 7.07, 6.98, 6.62, 6.54, 6.5, 6.69, 6.61, 6.85, 6.08, 5.95, 6.5, 7.03, 6.07, 6.76, 7.09, 7.13, 6.53, 6.19, 6.64, 7.34, 7.32, 7.44, 6.88, 7.09, 6.91, 6.07, 7.08, 6.64, 5.72, 5.87, 4.13, 4.85, 4.79, 4.86, 4.31, 4.51, 4.39, 4.11, 4.09, 3.34, 3.27, 3.28, 3.29, 2.97, 2.96, 2.85, 2.8, 2.48, 2.39, 2.62, 2.83, 2.39, 2.57, 2.6, 2.77, 2.99, 2.91, 2.87, 2.96, 3.13, 3.28, 3.2, 3.39, 3.2, 3.13, 2.97, 2.93, 3.13, 3.14, 3.62, 3.83, 3.98, 4.04, 4.45, 4.23, 4.18, 4.25, 4.36, 4.18, 4.09, 4.23, 3.88, 3.81, 3.73, 4.03, 3.38, 3.57, 4.02], [2.43, 2.07, 2.45, 2.22, 2.34, 2.6, 2.91, 3.28, 2.92, 3.7, 4.15, 3.67, 3.04, 2.67, 3.2, 3.18, 2.91, 2.95, 2.8, 2.82, 2.76, 2.85, 2.68, 2.38, 2.46, 2.39, 1.94, 2.1, 1.68, 2.1, 2.18, 2.45, 2.44, 2.35, 2.11, 2.95, 2.49, 2.48, 3.06, 3.94, 3.33, 3.71, 3.03, 3.46, 2.8, 3.09, 3.84, 3.19, 3.13, 3.9, 3.66, 3.06, 3.15, 3.42, 3.45, 3.11, 2.64, 2.44, 1.78, 1.49, 1.29, 1.23, 1.17, 0.92, 0.83, 0.79, 0.25, 0.81, 0.88, 1.04, 1.03, 1.08, 1.37, 1.48, 1.84, 1.94, 1.64, 2.1, 2.2, 2.05, 1.9, 1.91, 1.86, 2.25, 2.11, 1.86, 1.75, 1.97, 1.95, 2.53, 2.32, 1.9, 1.8, 2.06, 1.83, 1.87, 2.18, 2.29, 2.16, 2.27, 2.12, 2.37, 2.16, 2.55, 2.56, 2.78, 2.92, 3.01, 3.35, 3.4, 3.8, 3.76, 3.76, 4.2, 4.14, 4.39, 4.21, 4.57, 4.64, 4.86, 4.83, 5.57, 6.8, 5.89, 6.25, 6.99, 6.35, 6.66, 6.44, 7.0, 6.0, 6.31, 6.04, 5.99, 5.98, 6.09, 5.83, 5.81, 6.23, 6.57, 6.42, 6.91, 6.86, 6.61, 7.29, 7.88, 7.3, 7.56, 7.43, 7.58, 7.56, 7.05, 7.06, 5.99, 6.32, 5.36, 4.61, 4.24, 4.81, 4.47, 4.28, 4.57, 4.15, 4.07, 4.02, 3.84, 3.37, 3.51, 3.65, 2.85, 3.06, 3.04, 3.19, 2.49, 2.68, 3.11, 3.14, 2.97, 2.93, 3.02, 3.12, 2.95, 2.98, 3.14, 3.05, 2.97, 3.23, 3.49, 3.25, 2.87, 3.09, 2.66, 2.95, 2.85, 3.24, 3.39, 3.51, 4.09, 4.01, 3.91, 4.01, 4.18, 3.8, 3.81, 3.88, 3.49, 3.63, 3.64, 3.36, 3.28, 3.53, 3.15, 3.33, 3.58], [2.01, 1.68, 1.82, 1.76, 1.99, 2.22, 2.37, 2.7, 2.52, 3.0, 3.19, 3.02, 2.5, 2.54, 2.8, 2.84, 2.5, 2.59, 2.6, 2.47, 2.34, 2.4, 2.54, 2.29, 2.06, 1.92, 1.75, 1.84, 1.44, 1.81, 1.43, 1.78, 2.15, 2.11, 1.93, 2.27, 2.52, 2.53, 2.58, 2.93, 3.19, 3.47, 3.04, 3.37, 2.61, 2.72, 3.18, 2.85, 2.46, 3.04, 2.82, 2.51, 2.77, 2.8, 2.74, 2.76, 2.55, 2.22, 1.73, 1.36, 1.36, 1.28, 1.02, 0.96, 0.93, 0.86, 0.78, 0.25, 0.79, 0.88, 0.89, 0.96, 1.09, 1.27, 1.61, 1.63, 1.41, 1.72, 1.91, 1.59, 1.49, 1.65, 1.45, 1.77, 1.74, 1.49, 1.65, 1.75, 1.75, 2.13, 2.05, 1.63, 1.79, 1.82, 1.81, 1.8, 1.76, 1.93, 1.88, 1.75, 1.98, 1.95, 1.88, 1.97, 2.13, 2.11, 2.41, 2.64, 2.91, 2.73, 3.22, 3.45, 3.16, 3.76, 3.8, 3.62, 3.6, 4.04, 3.93, 3.92, 4.07, 4.7, 5.58, 5.2, 6.53, 6.43, 6.02, 6.4, 5.86, 6.57, 5.2, 6.1, 5.43, 5.19, 5.59, 5.7, 5.69, 5.48, 5.76, 5.69, 5.98, 6.27, 5.98, 5.57, 6.05, 6.96, 6.49, 6.43, 6.51, 6.59, 6.35, 5.68, 6.03, 5.72, 5.35, 6.38, 3.71, 3.93, 3.66, 3.6, 3.75, 3.63, 3.42, 3.42, 3.4, 3.09, 3.03, 2.91, 2.92, 2.57, 2.81, 2.71, 2.72, 2.54, 2.47, 2.79, 2.57, 2.62, 2.74, 2.78, 2.46, 2.49, 2.58, 2.87, 2.69, 2.73, 2.87, 3.04, 2.87, 2.64, 2.42, 2.55, 2.68, 2.75, 2.67, 2.99, 3.32, 3.27, 3.64, 3.54, 3.71, 3.32, 3.41, 3.54, 3.46, 2.82, 3.41, 3.21, 3.22, 2.89, 3.15, 2.99, 2.92, 2.93], [2.57, 2.27, 2.27, 2.22, 2.33, 2.4, 2.7, 2.6, 2.69, 2.96, 2.85, 2.82, 2.49, 2.59, 2.87, 2.78, 2.59, 2.65, 2.96, 2.6, 2.64, 2.81, 2.97, 2.8, 2.49, 2.19, 1.79, 1.74, 1.55, 1.69, 1.69, 1.85, 2.13, 2.04, 2.26, 2.64, 3.01, 2.75, 3.04, 3.84, 3.7, 4.1, 3.31, 3.63, 2.94, 3.16, 3.49, 3.05, 2.83, 3.7, 3.27, 2.85, 3.17, 3.16, 2.95, 2.62, 2.6, 2.29, 1.93, 1.62, 1.49, 1.4, 1.27, 1.08, 1.04, 0.97, 0.83, 0.77, 0.25, 0.79, 0.89, 0.97, 1.11, 1.17, 1.66, 1.64, 1.41, 1.97, 2.22, 1.91, 1.76, 1.78, 1.67, 1.77, 1.85, 1.71, 1.79, 1.88, 2.01, 2.24, 2.3, 1.86, 2.04, 2.15, 1.91, 2.05, 2.18, 2.17, 2.0, 2.32, 2.12, 2.43, 2.3, 2.73, 2.62, 2.59, 2.72, 2.7, 2.8, 2.83, 3.48, 3.53, 3.2, 3.87, 3.83, 3.56, 3.64, 3.98, 3.81, 3.84, 3.97, 4.44, 4.7, 5.36, 6.11, 7.02, 6.65, 6.77, 6.02, 6.43, 5.65, 5.42, 5.52, 5.12, 5.43, 5.5, 5.13, 5.64, 5.81, 6.28, 6.61, 6.51, 6.22, 5.47, 6.27, 6.49, 6.52, 7.13, 6.7, 6.6, 6.51, 5.46, 5.38, 5.51, 4.54, 5.39, 4.2, 4.1, 4.01, 3.69, 3.84, 3.79, 3.82, 3.32, 3.44, 3.11, 2.98, 2.83, 2.97, 2.7, 2.56, 2.63, 2.68, 2.71, 2.42, 2.64, 2.92, 2.71, 2.97, 2.81, 2.84, 2.92, 2.76, 3.16, 3.21, 3.15, 3.06, 3.44, 3.27, 3.03, 2.98, 3.0, 2.89, 2.86, 2.83, 3.29, 3.4, 3.4, 3.77, 3.85, 3.89, 3.56, 4.07, 3.87, 3.44, 3.43, 3.84, 3.46, 3.26, 3.52, 3.48, 3.01, 3.39, 3.45], [2.43, 2.33, 2.18, 2.28, 2.41, 2.56, 2.76, 2.92, 3.15, 3.48, 3.19, 3.15, 3.13, 3.09, 3.27, 3.0, 2.84, 2.81, 2.88, 2.78, 2.46, 2.57, 2.72, 2.72, 2.21, 2.14, 1.78, 1.83, 1.55, 1.86, 1.78, 2.19, 2.38, 2.38, 2.18, 3.19, 2.91, 2.83, 3.82, 3.9, 3.78, 4.32, 3.51, 3.54, 2.77, 3.93, 4.69, 3.21, 3.62, 4.28, 4.01, 3.09, 3.74, 3.93, 3.51, 3.2, 3.28, 2.98, 2.19, 1.84, 1.65, 1.51, 1.5, 1.22, 1.12, 1.06, 1.02, 0.83, 0.78, 0.25, 0.78, 0.91, 1.02, 1.13, 1.46, 1.76, 1.54, 1.84, 2.11, 1.75, 1.68, 1.71, 1.75, 1.92, 2.06, 1.81, 1.86, 1.99, 2.11, 2.58, 2.57, 2.04, 2.21, 2.22, 2.02, 2.08, 2.27, 2.34, 2.15, 2.35, 2.21, 2.45, 2.27, 2.52, 2.57, 2.59, 2.7, 2.65, 3.11, 3.29, 4.17, 3.82, 3.88, 4.05, 4.39, 4.34, 4.52, 4.39, 4.75, 4.68, 4.96, 5.48, 5.73, 6.07, 6.64, 7.43, 7.18, 6.68, 6.41, 6.93, 6.38, 7.07, 6.58, 7.02, 6.35, 6.15, 6.57, 6.76, 6.51, 6.91, 7.05, 7.1, 6.62, 6.3, 6.6, 7.73, 7.11, 7.16, 7.19, 7.4, 7.67, 6.26, 7.07, 6.61, 5.9, 5.57, 4.6, 5.43, 4.96, 4.56, 4.54, 4.29, 4.22, 4.24, 4.27, 3.66, 3.18, 3.65, 3.5, 2.85, 3.05, 3.33, 2.8, 2.56, 2.67, 2.77, 2.61, 2.78, 2.79, 2.75, 2.73, 2.75, 2.93, 2.78, 2.82, 2.98, 3.19, 3.04, 3.15, 2.79, 2.85, 2.81, 2.71, 3.18, 3.18, 3.49, 3.64, 3.75, 4.07, 4.36, 4.14, 4.06, 4.11, 4.06, 4.0, 3.55, 4.02, 3.66, 3.4, 3.57, 3.79, 3.24, 3.11, 3.49], [2.18, 1.79, 1.94, 2.2, 2.43, 2.47, 2.71, 3.29, 3.25, 3.44, 3.57, 3.32, 3.42, 2.84, 3.19, 2.94, 2.58, 2.46, 2.86, 2.52, 2.22, 2.38, 2.5, 2.53, 2.03, 1.8, 1.6, 1.85, 1.4, 2.06, 1.85, 2.08, 2.56, 2.19, 2.27, 3.04, 2.81, 2.79, 3.28, 3.31, 3.56, 4.17, 3.66, 3.57, 3.27, 3.48, 3.96, 3.34, 3.42, 4.11, 3.86, 3.45, 3.92, 3.66, 3.7, 3.93, 3.43, 3.29, 2.56, 1.99, 1.75, 1.56, 1.58, 1.5, 1.29, 1.08, 0.95, 0.92, 0.96, 0.78, 0.25, 0.8, 0.89, 0.9, 1.48, 1.05, 1.28, 1.64, 1.79, 1.57, 1.41, 1.69, 1.55, 2.08, 1.98, 1.91, 1.98, 2.35, 2.25, 2.64, 2.67, 2.06, 2.07, 2.32, 2.23, 2.0, 2.09, 2.29, 2.32, 2.2, 1.84, 2.18, 2.12, 2.46, 2.29, 2.48, 2.83, 2.79, 3.07, 3.25, 3.63, 3.76, 3.64, 4.25, 4.24, 4.37, 4.32, 4.66, 4.55, 4.81, 4.66, 5.66, 6.51, 5.88, 6.53, 6.68, 6.29, 6.65, 6.92, 6.92, 6.7, 6.22, 6.02, 6.07, 6.28, 6.56, 6.09, 5.99, 6.44, 6.75, 6.81, 7.41, 7.14, 7.0, 7.4, 7.3, 8.23, 6.93, 6.73, 8.08, 7.46, 7.27, 7.18, 6.43, 6.15, 5.53, 4.82, 4.46, 4.92, 4.26, 4.46, 4.23, 4.45, 4.56, 3.95, 3.93, 3.76, 3.51, 3.49, 3.12, 3.25, 3.25, 3.04, 3.05, 2.82, 2.92, 2.7, 2.77, 2.87, 2.88, 3.01, 2.62, 2.81, 2.91, 2.98, 2.89, 2.83, 3.03, 2.8, 2.88, 2.62, 2.59, 2.76, 2.79, 3.24, 3.22, 3.37, 3.79, 3.87, 3.64, 3.8, 3.64, 3.47, 3.62, 3.51, 3.15, 3.2, 3.26, 3.26, 3.05, 2.87, 3.04, 2.9, 3.0], [2.25, 2.04, 2.09, 2.21, 2.61, 2.64, 3.21, 3.08, 2.74, 3.44, 3.36, 3.07, 2.93, 2.71, 2.99, 3.12, 3.05, 2.86, 3.4, 2.81, 2.82, 2.88, 3.18, 2.51, 2.15, 2.03, 1.98, 1.94, 1.58, 1.74, 1.84, 2.13, 2.29, 1.9, 2.32, 2.96, 2.88, 2.78, 3.45, 3.79, 3.95, 4.01, 3.58, 4.09, 3.29, 3.33, 4.0, 3.67, 3.15, 3.77, 3.51, 3.26, 3.45, 3.38, 3.28, 3.29, 3.23, 2.59, 2.43, 2.12, 2.08, 1.98, 1.73, 1.62, 1.63, 1.5, 1.31, 0.96, 1.25, 0.92, 0.77, 0.25, 0.93, 1.13, 1.42, 1.55, 1.27, 1.52, 1.86, 1.61, 1.57, 2.04, 1.89, 2.02, 2.1, 1.82, 2.11, 2.22, 2.42, 2.87, 2.7, 2.17, 2.53, 2.62, 2.54, 2.35, 2.53, 2.53, 3.54, 2.29, 2.15, 2.12, 2.39, 2.27, 2.59, 2.63, 3.33, 3.43, 3.34, 3.7, 3.89, 4.32, 3.97, 4.61, 4.68, 4.26, 4.14, 4.7, 4.41, 4.39, 4.46, 5.22, 5.82, 5.8, 6.61, 7.12, 7.0, 6.91, 6.98, 7.34, 6.27, 5.95, 6.1, 5.87, 6.29, 6.59, 6.16, 6.69, 6.65, 6.18, 7.54, 8.26, 7.21, 6.2, 7.15, 6.91, 7.76, 7.66, 7.61, 7.95, 7.32, 6.36, 5.81, 5.96, 5.34, 5.81, 4.5, 4.27, 4.58, 3.95, 4.42, 4.18, 4.11, 3.98, 4.04, 3.62, 3.74, 3.64, 3.56, 3.3, 3.21, 3.59, 3.31, 3.22, 3.05, 3.55, 3.49, 3.5, 3.36, 3.58, 3.46, 3.14, 3.44, 3.75, 3.53, 3.94, 3.75, 3.92, 3.66, 3.02, 3.07, 3.32, 3.42, 3.47, 3.6, 3.77, 4.22, 4.14, 4.4, 4.32, 4.24, 3.83, 4.11, 4.27, 3.69, 3.46, 4.01, 3.9, 3.87, 3.66, 3.73, 3.9, 3.87, 3.62], [2.55, 2.24, 2.39, 2.36, 2.42, 2.61, 2.99, 3.08, 3.02, 3.7, 3.33, 3.56, 2.8, 2.83, 3.7, 3.0, 2.53, 2.87, 3.1, 2.67, 2.49, 2.85, 3.05, 2.61, 2.26, 2.36, 1.8, 1.76, 1.54, 1.82, 1.99, 2.38, 2.66, 2.79, 2.7, 3.34, 3.14, 3.07, 3.67, 4.3, 4.27, 4.7, 4.05, 4.39, 3.83, 3.86, 4.15, 3.88, 3.54, 3.98, 3.9, 3.54, 4.14, 4.15, 3.83, 3.57, 3.48, 2.82, 2.63, 2.32, 2.29, 2.14, 2.0, 1.69, 1.64, 1.59, 1.4, 1.11, 1.1, 1.0, 0.89, 0.78, 0.25, 0.81, 1.15, 1.4, 1.62, 1.65, 1.84, 1.81, 1.69, 1.79, 1.81, 1.95, 2.02, 2.12, 2.15, 2.49, 2.88, 3.29, 2.93, 2.34, 2.59, 2.65, 2.42, 2.25, 2.72, 2.63, 2.56, 2.53, 2.24, 2.43, 2.49, 2.94, 2.86, 2.8, 2.73, 2.86, 3.14, 3.49, 3.88, 4.07, 3.95, 4.39, 4.55, 3.95, 4.23, 4.53, 4.28, 4.22, 4.59, 5.16, 5.57, 5.9, 6.96, 8.55, 7.33, 7.33, 7.23, 7.08, 7.09, 6.36, 6.8, 6.3, 6.2, 6.17, 6.03, 7.26, 6.55, 7.37, 7.91, 8.14, 7.31, 6.46, 7.26, 8.02, 7.74, 8.62, 8.13, 7.64, 7.75, 6.13, 6.55, 6.54, 5.04, 6.22, 4.79, 4.9, 5.01, 4.41, 4.51, 4.48, 4.53, 3.8, 4.26, 3.73, 3.76, 3.36, 3.73, 3.45, 3.28, 3.5, 3.38, 3.07, 3.04, 3.28, 3.27, 3.05, 3.32, 3.42, 3.42, 3.3, 3.41, 3.42, 3.5, 3.48, 3.62, 3.74, 3.63, 3.45, 3.37, 3.32, 3.03, 3.36, 3.29, 3.85, 3.96, 3.98, 4.41, 4.69, 4.53, 4.13, 5.11, 4.79, 3.83, 4.01, 4.73, 3.93, 3.37, 4.16, 4.18, 3.27, 3.31, 3.69], [2.08, 1.87, 2.06, 2.23, 2.5, 2.54, 3.11, 3.2, 3.2, 3.72, 3.48, 3.58, 3.36, 3.03, 3.51, 3.1, 2.74, 2.76, 2.74, 2.45, 2.3, 2.42, 2.58, 2.24, 1.91, 1.86, 1.57, 1.83, 1.57, 1.97, 2.08, 2.5, 2.52, 2.23, 2.36, 3.13, 3.02, 3.05, 3.52, 3.86, 3.61, 4.01, 3.33, 3.87, 3.2, 3.27, 3.92, 3.77, 3.45, 4.07, 3.85, 3.42, 4.02, 4.02, 4.14, 4.0, 3.63, 2.93, 2.54, 2.41, 2.02, 2.2, 1.98, 1.84, 1.78, 1.6, 1.52, 1.28, 1.27, 1.21, 1.04, 0.94, 0.78, 0.25, 0.77, 1.01, 1.04, 1.16, 1.46, 1.54, 1.51, 1.79, 1.84, 2.02, 2.07, 1.96, 2.03, 2.39, 2.44, 2.89, 2.88, 2.32, 2.52, 2.7, 2.42, 2.2, 2.56, 2.55, 2.45, 2.42, 2.2, 2.29, 2.2, 2.36, 2.37, 2.57, 2.79, 2.9, 3.25, 3.51, 3.96, 4.11, 3.93, 4.36, 4.27, 4.21, 4.34, 4.56, 4.73, 4.69, 4.9, 5.54, 5.23, 5.42, 6.4, 7.48, 6.44, 6.57, 7.88, 7.11, 6.8, 6.33, 6.14, 6.61, 6.14, 6.54, 6.39, 6.25, 6.45, 6.3, 7.05, 7.24, 6.79, 6.53, 6.98, 7.2, 7.63, 6.87, 7.73, 8.23, 7.68, 6.27, 6.51, 6.23, 5.67, 5.46, 4.83, 5.21, 5.34, 4.43, 4.61, 4.39, 4.65, 4.33, 4.32, 3.82, 3.79, 3.77, 3.63, 3.54, 3.52, 3.57, 3.25, 2.93, 3.11, 3.29, 2.98, 3.11, 3.19, 3.23, 2.86, 3.07, 3.27, 3.19, 3.09, 3.2, 3.59, 3.52, 3.59, 2.93, 2.82, 3.04, 2.85, 3.35, 3.35, 3.67, 3.78, 4.11, 4.0, 4.09, 4.03, 3.99, 3.98, 4.01, 3.69, 3.5, 3.94, 3.83, 3.43, 3.27, 3.77, 3.27, 3.22, 3.59], [2.32, 2.43, 2.38, 3.31, 2.81, 3.66, 4.47, 5.05, 4.48, 5.12, 4.5, 4.47, 3.65, 3.49, 4.23, 3.48, 3.16, 3.31, 3.18, 2.47, 2.6, 2.92, 2.6, 2.2, 1.91, 1.9, 1.92, 2.27, 2.06, 2.81, 2.97, 3.36, 3.62, 3.33, 3.64, 4.02, 3.57, 3.42, 3.93, 4.67, 4.84, 4.45, 3.99, 4.12, 4.41, 4.64, 4.47, 4.55, 4.63, 5.17, 4.92, 5.33, 6.04, 5.58, 5.09, 6.14, 5.13, 5.0, 3.72, 3.35, 3.54, 2.77, 2.72, 2.9, 2.53, 1.98, 2.21, 2.95, 1.81, 1.48, 1.82, 1.46, 1.08, 0.78, 0.25, 0.81, 0.96, 1.15, 1.5, 1.63, 1.94, 1.83, 2.59, 2.91, 3.09, 2.95, 3.07, 3.47, 4.01, 4.47, 3.97, 3.64, 3.75, 3.67, 3.47, 3.43, 3.52, 3.46, 3.03, 3.12, 3.05, 2.81, 2.77, 2.9, 2.9, 3.13, 3.36, 4.13, 4.38, 5.0, 5.59, 5.45, 5.22, 5.41, 5.75, 5.67, 5.68, 5.79, 5.83, 5.36, 5.98, 7.09, 6.65, 7.86, 7.82, 9.3, 8.29, 7.8, 8.37, 7.6, 7.62, 7.99, 8.62, 8.18, 7.72, 7.66, 7.95, 7.38, 7.79, 8.2, 8.65, 9.05, 8.95, 7.89, 8.5, 9.09, 8.45, 7.41, 7.81, 8.48, 8.43, 7.36, 8.48, 8.3, 7.13, 7.16, 5.8, 6.11, 6.7, 5.79, 5.85, 5.27, 5.84, 5.67, 5.77, 5.07, 4.86, 5.48, 5.31, 5.0, 4.82, 5.26, 4.77, 4.38, 4.61, 4.89, 4.65, 4.56, 4.55, 4.68, 4.68, 4.34, 4.64, 4.63, 4.3, 4.03, 4.52, 4.08, 3.61, 3.33, 3.69, 3.52, 3.8, 3.67, 4.72, 4.15, 5.25, 4.9, 5.33, 5.61, 5.46, 4.56, 4.34, 5.07, 4.69, 3.83, 4.41, 4.55, 3.65, 3.54, 4.32, 3.7, 3.02, 3.58], [2.14, 1.66, 1.79, 2.24, 2.63, 2.55, 2.86, 3.31, 3.4, 3.41, 3.15, 3.02, 3.06, 2.83, 2.94, 2.55, 2.75, 2.58, 2.72, 2.12, 1.91, 2.35, 2.62, 2.12, 1.84, 1.55, 1.27, 1.81, 1.82, 2.2, 2.55, 2.89, 3.19, 2.87, 3.08, 3.5, 3.68, 3.34, 3.67, 3.85, 3.88, 4.12, 3.78, 4.11, 4.18, 4.25, 4.45, 4.5, 4.39, 4.58, 4.4, 4.32, 4.36, 4.4, 4.57, 4.41, 4.11, 3.74, 3.46, 3.27, 3.03, 2.97, 2.8, 2.41, 2.61, 2.15, 2.05, 1.92, 1.8, 1.62, 1.55, 1.33, 1.28, 0.96, 0.77, 0.25, 0.78, 1.08, 1.47, 1.28, 1.34, 1.67, 1.95, 2.17, 2.55, 2.57, 2.7, 2.92, 3.16, 3.57, 3.58, 3.13, 2.69, 3.28, 3.23, 2.92, 2.78, 3.07, 2.89, 2.94, 2.48, 2.59, 2.19, 2.33, 2.16, 2.41, 2.46, 2.88, 2.93, 3.56, 3.53, 4.39, 4.13, 4.64, 4.01, 3.89, 4.29, 4.43, 4.03, 4.58, 4.71, 5.11, 5.46, 5.4, 6.35, 6.43, 6.7, 6.77, 6.81, 10.07, 6.42, 5.95, 5.52, 6.14, 6.16, 6.26, 6.0, 5.68, 6.32, 5.76, 7.17, 7.62, 7.32, 6.88, 6.99, 6.65, 7.13, 7.04, 6.64, 8.5, 6.99, 6.74, 6.7, 5.94, 5.5, 6.06, 5.33, 5.8, 5.54, 4.62, 4.78, 4.92, 4.54, 4.21, 4.66, 4.26, 4.23, 3.98, 4.49, 4.08, 3.67, 4.06, 4.2, 3.69, 3.33, 3.43, 3.71, 3.39, 3.16, 3.67, 3.3, 3.2, 3.19, 3.56, 3.31, 2.82, 3.34, 3.54, 3.22, 2.89, 2.61, 2.66, 2.76, 2.67, 3.17, 3.04, 3.51, 3.66, 3.85, 3.36, 3.65, 3.76, 3.54, 3.44, 3.15, 3.3, 3.36, 3.06, 2.88, 3.13, 2.99, 2.76, 2.76, 3.29], [1.6, 1.38, 1.56, 1.79, 2.07, 2.53, 3.16, 3.12, 3.29, 3.43, 3.12, 2.94, 2.83, 2.33, 2.68, 2.47, 2.03, 2.07, 2.22, 1.85, 1.71, 2.09, 2.13, 1.75, 1.5, 1.36, 1.18, 1.41, 1.36, 1.83, 2.28, 2.47, 2.52, 2.23, 2.64, 3.34, 2.67, 3.01, 3.82, 3.7, 3.62, 4.36, 3.54, 4.68, 3.71, 4.22, 4.5, 4.34, 4.12, 4.42, 4.44, 3.96, 4.95, 4.29, 4.41, 4.37, 3.96, 3.46, 3.49, 2.76, 2.73, 2.46, 2.7, 2.45, 2.11, 1.99, 1.98, 1.8, 1.65, 1.54, 1.35, 1.34, 1.19, 1.03, 0.92, 0.78, 0.25, 0.84, 1.17, 0.99, 1.48, 1.43, 1.62, 1.89, 2.26, 2.11, 2.29, 2.66, 3.27, 3.13, 3.22, 2.46, 2.62, 2.78, 2.37, 2.2, 2.44, 2.65, 2.28, 2.06, 1.96, 1.95, 1.98, 1.73, 1.81, 2.11, 2.43, 2.63, 2.9, 3.28, 3.71, 3.72, 3.85, 4.44, 4.17, 3.9, 4.08, 4.38, 4.11, 4.07, 4.66, 4.98, 5.13, 5.29, 5.79, 6.17, 6.13, 6.02, 6.07, 6.18, 6.0, 5.6, 5.28, 6.07, 6.0, 6.29, 5.65, 6.15, 5.7, 5.98, 6.39, 6.96, 7.14, 6.17, 6.3, 6.54, 6.4, 6.55, 6.35, 6.46, 6.54, 5.67, 5.68, 5.66, 5.88, 5.84, 4.88, 4.88, 4.5, 4.33, 4.59, 4.68, 4.43, 4.16, 4.19, 4.08, 4.07, 3.93, 3.94, 3.74, 3.49, 3.87, 3.6, 3.18, 3.38, 3.48, 3.24, 2.98, 3.16, 3.31, 3.32, 2.72, 3.03, 3.2, 3.07, 2.88, 2.96, 3.2, 2.77, 2.63, 2.33, 2.42, 2.58, 2.83, 2.91, 3.18, 3.23, 3.54, 3.78, 3.43, 3.45, 3.15, 3.46, 3.34, 3.12, 2.82, 3.32, 2.96, 2.62, 2.92, 2.94, 2.57, 2.57, 2.97], [1.76, 1.69, 2.13, 3.0, 3.29, 3.8, 4.64, 4.69, 3.92, 4.69, 4.66, 4.59, 3.93, 3.24, 4.02, 3.6, 2.92, 3.17, 3.72, 2.36, 2.55, 3.17, 3.13, 2.26, 2.19, 1.73, 2.07, 2.21, 2.03, 2.3, 2.96, 3.33, 3.28, 3.35, 3.77, 3.98, 3.67, 3.63, 4.36, 4.06, 4.2, 4.23, 4.0, 4.5, 4.61, 4.65, 4.62, 4.71, 4.5, 4.84, 5.45, 5.3, 5.06, 5.38, 5.85, 5.6, 5.4, 5.0, 4.45, 3.96, 4.42, 3.8, 3.73, 3.88, 3.72, 3.06, 2.89, 2.88, 2.76, 2.22, 2.07, 1.92, 1.78, 1.44, 1.57, 1.11, 0.83, 0.25, 0.79, 1.67, 1.84, 1.74, 2.25, 2.62, 3.21, 3.23, 3.4, 4.27, 4.66, 4.93, 4.46, 4.46, 4.08, 4.07, 3.8, 3.19, 3.8, 3.73, 3.35, 3.08, 3.01, 2.79, 2.68, 2.13, 2.43, 2.94, 3.36, 4.03, 4.32, 5.2, 5.95, 5.84, 5.45, 5.78, 6.68, 5.68, 5.63, 6.0, 5.94, 5.0, 5.9, 6.6, 6.05, 6.79, 6.5, 8.56, 7.3, 6.43, 6.9, 6.86, 7.02, 6.62, 7.2, 7.61, 7.45, 7.45, 7.49, 7.98, 7.43, 7.61, 8.62, 8.98, 8.67, 7.6, 7.41, 8.03, 8.07, 7.7, 7.12, 8.23, 8.1, 7.01, 7.4, 6.61, 6.16, 6.42, 5.29, 5.35, 5.54, 5.61, 6.11, 6.08, 5.56, 5.53, 6.12, 5.53, 5.04, 5.77, 5.93, 5.67, 5.04, 5.96, 5.42, 5.17, 4.57, 5.53, 5.17, 4.97, 5.66, 4.91, 4.92, 4.57, 4.92, 4.37, 4.21, 3.89, 4.18, 4.12, 3.41, 3.17, 3.06, 3.08, 3.53, 3.86, 4.66, 4.32, 5.67, 5.06, 5.73, 6.26, 5.42, 4.67, 5.1, 5.75, 4.79, 4.19, 5.01, 4.72, 3.61, 3.71, 4.04, 3.44, 2.88, 3.1], [1.96, 1.62, 1.72, 2.36, 3.08, 3.36, 3.79, 4.67, 4.76, 5.36, 4.13, 4.27, 3.96, 4.41, 5.11, 3.7, 3.51, 4.4, 3.94, 2.51, 2.93, 3.79, 3.32, 2.63, 2.51, 2.15, 2.47, 2.53, 2.42, 3.95, 3.4, 3.87, 4.87, 4.14, 4.46, 5.65, 4.96, 4.49, 5.75, 4.85, 4.99, 5.31, 4.88, 4.91, 5.6, 5.33, 5.75, 6.43, 5.59, 6.25, 6.3, 6.43, 5.89, 6.45, 6.4, 6.69, 6.7, 5.27, 5.53, 4.78, 5.29, 4.32, 4.61, 3.82, 3.83, 3.31, 3.32, 2.94, 3.09, 2.81, 2.28, 1.85, 1.85, 1.58, 1.42, 1.75, 1.5, 0.8, 0.25, 0.86, 2.28, 1.75, 2.34, 2.93, 3.44, 3.04, 3.08, 4.19, 5.04, 4.8, 5.17, 4.3, 3.71, 4.11, 4.15, 4.18, 3.72, 3.97, 4.12, 3.93, 3.74, 3.18, 2.34, 2.04, 2.09, 2.64, 2.79, 3.4, 3.9, 4.89, 5.98, 5.88, 6.21, 6.33, 6.27, 5.9, 6.85, 6.83, 6.54, 5.85, 7.18, 7.51, 6.66, 8.07, 7.44, 8.41, 8.72, 7.65, 6.94, 7.76, 7.25, 7.54, 7.25, 7.66, 8.55, 7.93, 7.66, 7.38, 7.41, 7.5, 8.14, 8.72, 8.98, 8.21, 7.57, 8.04, 7.13, 7.34, 7.99, 8.69, 8.65, 7.45, 8.6, 8.17, 7.68, 9.05, 6.6, 7.79, 7.25, 6.6, 6.92, 6.58, 7.07, 6.7, 6.79, 6.31, 6.13, 6.58, 6.43, 6.79, 5.05, 5.89, 5.62, 5.29, 4.27, 5.05, 4.92, 4.3, 4.25, 4.61, 4.47, 3.62, 3.82, 4.12, 3.71, 3.15, 3.61, 3.89, 3.32, 3.16, 2.86, 2.67, 3.15, 3.24, 3.96, 3.78, 4.6, 4.81, 5.5, 4.73, 4.8, 5.07, 4.65, 4.42, 4.47, 4.13, 4.39, 4.03, 3.28, 3.52, 3.64, 3.14, 2.74, 3.42], [1.72, 1.36, 1.31, 1.55, 1.82, 2.29, 2.6, 2.63, 2.47, 2.93, 2.7, 2.73, 2.47, 2.17, 2.63, 2.72, 1.89, 2.13, 2.52, 1.82, 1.74, 2.56, 2.26, 1.9, 1.62, 1.36, 1.25, 1.22, 1.42, 1.72, 2.08, 2.62, 2.35, 2.42, 2.97, 2.94, 3.09, 3.47, 3.63, 3.73, 4.7, 4.37, 4.68, 4.2, 4.53, 3.91, 4.56, 4.43, 3.63, 4.14, 4.41, 3.93, 3.88, 4.04, 4.32, 4.16, 3.7, 3.34, 3.04, 3.0, 3.02, 3.14, 2.83, 2.67, 2.56, 2.82, 2.4, 2.01, 2.54, 2.32, 1.77, 1.7, 2.02, 1.7, 1.5, 1.45, 1.27, 1.09, 0.8, 0.25, 0.88, 1.04, 1.41, 1.55, 2.52, 2.08, 2.15, 2.54, 2.88, 3.02, 3.32, 2.78, 2.62, 2.92, 3.0, 2.52, 2.58, 2.99, 3.01, 2.72, 2.53, 2.33, 1.75, 1.55, 1.8, 2.09, 2.15, 2.37, 2.37, 3.17, 3.23, 3.47, 3.43, 3.91, 3.69, 3.35, 3.66, 3.95, 3.98, 3.44, 3.99, 4.68, 4.8, 5.42, 5.84, 6.98, 6.64, 6.82, 6.51, 6.8, 6.44, 5.89, 5.79, 6.09, 5.59, 5.73, 5.68, 5.7, 5.57, 5.86, 6.79, 6.86, 6.35, 5.95, 6.69, 6.68, 7.09, 7.5, 6.52, 7.52, 6.54, 5.96, 5.84, 5.31, 4.8, 5.52, 4.17, 4.19, 4.06, 4.13, 4.02, 4.26, 3.88, 3.68, 3.84, 3.62, 3.29, 3.31, 3.54, 3.27, 2.97, 3.47, 3.27, 3.04, 2.69, 3.24, 3.09, 2.75, 3.05, 3.11, 3.46, 2.7, 3.02, 3.09, 2.81, 2.8, 2.95, 3.3, 2.82, 2.61, 2.58, 2.45, 2.41, 2.77, 2.85, 2.85, 3.23, 3.35, 3.42, 3.54, 3.29, 3.24, 3.47, 3.51, 3.04, 3.1, 3.75, 3.64, 2.9, 3.14, 4.06, 3.09, 2.13, 3.06], [1.16, 0.85, 0.96, 1.1, 1.23, 1.48, 1.75, 1.88, 2.08, 2.1, 1.94, 1.84, 1.71, 1.56, 1.73, 1.58, 1.35, 1.52, 1.53, 1.32, 1.37, 1.65, 1.53, 1.33, 1.28, 1.0, 1.24, 1.08, 1.06, 1.34, 1.58, 1.71, 1.88, 1.81, 2.05, 2.6, 2.57, 2.76, 3.03, 3.14, 3.32, 3.73, 3.47, 3.82, 3.48, 3.63, 3.8, 3.56, 2.8, 3.46, 3.19, 2.98, 3.48, 3.15, 3.08, 2.96, 2.79, 3.08, 2.6, 2.42, 2.28, 2.29, 2.36, 1.9, 1.92, 1.94, 1.86, 1.52, 1.66, 1.76, 1.47, 1.3, 1.45, 1.44, 1.54, 1.41, 1.16, 1.11, 1.12, 0.8, 0.25, 0.77, 0.98, 1.3, 1.36, 1.41, 1.55, 1.74, 1.85, 2.0, 2.12, 1.86, 1.73, 1.96, 1.96, 1.64, 1.82, 2.14, 1.94, 1.75, 1.27, 1.48, 1.32, 1.19, 1.25, 1.33, 1.4, 1.59, 1.71, 1.97, 2.15, 2.4, 2.45, 2.77, 2.61, 2.39, 2.62, 2.8, 2.76, 2.65, 2.9, 3.28, 4.14, 4.12, 5.42, 5.57, 5.88, 5.69, 5.57, 5.54, 5.02, 4.98, 4.54, 4.61, 3.9, 4.03, 4.08, 4.85, 4.08, 4.66, 5.33, 5.39, 5.0, 4.43, 4.9, 5.66, 5.43, 6.21, 6.06, 5.84, 5.83, 4.72, 4.77, 4.5, 3.76, 4.54, 3.49, 3.29, 3.18, 2.9, 3.02, 3.1, 2.93, 2.6, 2.74, 2.64, 2.44, 2.41, 2.45, 2.42, 2.24, 2.36, 2.3, 2.29, 1.9, 2.05, 2.17, 1.86, 1.98, 2.14, 2.07, 1.79, 2.19, 2.18, 1.88, 1.82, 2.3, 2.39, 1.96, 1.83, 1.58, 1.59, 1.57, 1.72, 1.9, 1.9, 2.11, 2.12, 2.34, 2.36, 2.38, 2.08, 2.42, 2.36, 1.91, 2.01, 2.14, 2.05, 1.73, 1.98, 2.16, 1.77, 1.7, 2.14], [1.45, 1.06, 1.51, 1.05, 1.34, 1.41, 1.66, 1.87, 1.95, 1.95, 2.04, 1.72, 1.94, 1.48, 1.7, 1.5, 1.41, 1.47, 1.56, 1.58, 1.54, 1.65, 1.64, 1.46, 1.31, 1.11, 1.0, 1.41, 1.23, 1.29, 1.49, 1.63, 1.7, 1.85, 1.94, 2.15, 2.44, 2.48, 2.89, 2.99, 3.38, 3.22, 3.31, 3.45, 2.9, 3.11, 3.32, 3.25, 2.72, 3.24, 3.01, 3.0, 2.92, 3.09, 2.99, 3.04, 2.72, 2.49, 2.47, 2.33, 2.11, 2.32, 2.37, 1.9, 1.81, 2.0, 2.03, 1.49, 1.71, 1.73, 1.5, 1.43, 1.64, 1.61, 1.68, 1.4, 1.17, 1.46, 1.3, 0.97, 0.77, 0.25, 0.8, 2.05, 1.18, 1.28, 1.37, 1.61, 1.74, 1.92, 2.0, 1.58, 1.63, 1.92, 1.87, 1.66, 1.96, 2.16, 1.98, 1.9, 1.68, 1.64, 1.43, 1.27, 1.3, 1.3, 1.44, 1.56, 1.74, 2.02, 2.37, 2.49, 2.51, 2.94, 2.94, 2.52, 2.89, 3.13, 3.11, 2.76, 3.32, 3.92, 3.84, 4.32, 4.66, 5.15, 5.81, 5.84, 5.46, 5.23, 4.36, 4.95, 4.32, 4.77, 4.44, 4.74, 4.55, 4.7, 4.93, 4.98, 5.95, 5.96, 5.57, 5.49, 5.73, 6.01, 6.06, 6.18, 6.39, 6.54, 6.31, 5.3, 5.09, 4.7, 4.57, 4.51, 3.79, 3.31, 3.43, 2.95, 3.17, 3.06, 3.04, 3.02, 2.68, 2.64, 2.34, 2.64, 2.46, 2.33, 2.1, 2.3, 2.3, 2.22, 1.8, 2.02, 2.05, 1.76, 1.91, 2.13, 1.92, 1.74, 2.11, 2.19, 1.92, 1.92, 2.28, 2.32, 2.15, 2.02, 1.79, 1.65, 1.63, 1.71, 1.76, 1.9, 2.09, 2.17, 2.42, 2.44, 2.44, 2.42, 2.35, 2.39, 2.23, 1.97, 2.11, 2.06, 1.75, 1.97, 2.08, 1.82, 1.72, 2.27], [1.4, 1.1, 0.92, 0.88, 1.08, 1.25, 1.47, 1.69, 1.78, 1.87, 1.76, 1.66, 1.42, 1.54, 1.66, 1.52, 1.32, 1.5, 1.52, 1.33, 1.4, 1.62, 1.57, 1.5, 1.43, 1.15, 1.12, 1.09, 0.94, 1.11, 1.53, 1.44, 1.54, 1.62, 1.89, 1.94, 2.06, 2.2, 2.58, 2.74, 2.93, 3.06, 3.06, 3.2, 2.9, 2.64, 3.11, 3.0, 2.72, 3.06, 2.83, 2.92, 2.94, 2.99, 2.85, 2.84, 2.72, 2.48, 2.45, 2.15, 1.98, 2.18, 2.22, 1.87, 1.83, 1.93, 1.95, 1.43, 1.77, 1.71, 1.42, 1.49, 1.81, 1.62, 1.75, 1.58, 1.37, 1.63, 1.48, 1.13, 1.01, 0.77, 0.25, 0.8, 1.15, 1.31, 1.3, 1.39, 1.59, 1.84, 1.84, 1.45, 1.48, 1.83, 1.84, 1.66, 1.78, 2.06, 1.96, 1.93, 1.67, 1.61, 1.47, 1.27, 1.2, 1.11, 1.23, 1.33, 1.5, 1.78, 1.99, 2.19, 2.18, 2.48, 2.41, 2.22, 2.48, 2.64, 2.6, 2.74, 3.02, 3.37, 3.5, 4.16, 5.32, 5.53, 5.42, 4.91, 5.18, 5.42, 4.59, 5.04, 4.36, 4.18, 3.88, 3.92, 3.76, 4.85, 4.4, 4.87, 5.41, 5.33, 5.0, 4.54, 5.26, 6.25, 5.4, 5.45, 5.8, 5.8, 5.21, 4.46, 5.05, 4.33, 4.1, 4.66, 3.45, 3.51, 3.26, 2.79, 2.88, 2.77, 2.74, 2.49, 2.5, 2.42, 2.15, 2.13, 2.33, 2.16, 1.87, 2.15, 2.21, 2.13, 1.71, 1.81, 1.84, 1.52, 1.78, 1.82, 1.71, 1.59, 1.83, 1.99, 1.8, 1.85, 2.15, 2.34, 2.02, 1.89, 1.59, 1.52, 1.48, 1.52, 1.62, 1.84, 1.97, 1.86, 2.24, 2.34, 2.32, 2.13, 2.34, 2.26, 1.98, 1.94, 2.08, 2.01, 1.68, 1.98, 2.09, 1.76, 1.65, 2.25], [2.07, 1.39, 1.24, 1.25, 1.51, 1.53, 1.95, 2.05, 2.17, 2.19, 2.02, 2.22, 1.92, 1.86, 2.08, 1.94, 1.73, 1.95, 1.9, 1.67, 1.68, 2.17, 2.34, 2.11, 1.94, 1.75, 1.64, 1.35, 1.06, 1.31, 1.83, 1.99, 1.65, 1.78, 1.82, 2.64, 2.66, 2.58, 3.06, 3.25, 3.43, 3.52, 3.68, 3.63, 3.54, 2.99, 3.67, 3.88, 2.95, 3.33, 3.25, 3.62, 3.29, 3.21, 3.62, 3.41, 3.19, 3.0, 2.4, 2.52, 2.05, 2.55, 2.44, 2.08, 1.98, 2.38, 2.38, 1.69, 1.99, 2.19, 1.9, 1.75, 2.24, 2.27, 2.56, 2.06, 1.67, 2.2, 2.16, 1.55, 1.37, 1.12, 0.82, 0.25, 0.86, 1.8, 1.58, 1.44, 1.76, 2.29, 2.3, 1.67, 1.91, 2.24, 2.13, 2.01, 2.08, 2.65, 2.41, 2.34, 2.07, 1.97, 1.68, 1.62, 1.65, 1.63, 1.55, 1.81, 1.77, 2.06, 2.36, 2.64, 2.68, 2.9, 3.02, 2.83, 3.04, 3.41, 4.01, 3.34, 3.99, 4.79, 5.84, 6.16, 6.21, 7.15, 6.42, 6.94, 6.51, 5.72, 6.03, 5.4, 5.69, 5.63, 5.3, 4.91, 5.61, 5.85, 5.63, 5.8, 7.0, 7.08, 6.07, 5.98, 6.95, 6.37, 7.94, 7.06, 7.07, 8.21, 7.25, 6.22, 6.0, 5.7, 5.5, 5.4, 4.62, 4.06, 3.69, 3.41, 3.33, 3.24, 3.15, 2.83, 3.17, 2.91, 2.82, 2.57, 2.74, 2.32, 2.25, 2.52, 2.62, 2.11, 1.96, 2.12, 2.31, 1.9, 2.17, 2.5, 2.29, 2.11, 2.48, 2.81, 2.56, 2.46, 2.8, 2.78, 2.66, 2.59, 2.13, 2.08, 2.11, 2.15, 2.12, 2.27, 2.36, 2.41, 2.61, 3.04, 2.82, 2.96, 3.03, 3.16, 2.57, 2.5, 2.95, 2.65, 2.32, 2.45, 2.78, 2.32, 2.55, 2.78], [2.53, 2.04, 1.51, 1.55, 1.95, 2.44, 2.65, 2.72, 2.66, 2.82, 2.84, 2.88, 2.38, 2.51, 2.74, 2.79, 2.22, 2.83, 2.65, 2.24, 2.46, 3.08, 3.17, 2.57, 2.86, 2.26, 2.6, 1.64, 1.53, 2.03, 2.01, 2.56, 2.2, 2.87, 3.38, 4.21, 4.75, 7.61, 4.78, 4.96, 5.78, 6.21, 5.22, 5.53, 4.75, 5.07, 5.82, 5.16, 5.74, 4.88, 4.8, 4.88, 4.32, 4.45, 5.56, 4.62, 4.3, 3.21, 3.53, 3.17, 2.39, 3.09, 3.35, 2.59, 2.09, 3.09, 2.88, 1.96, 2.53, 3.53, 2.62, 2.13, 3.06, 3.91, 3.66, 3.13, 2.81, 3.28, 3.16, 2.94, 1.72, 1.33, 1.09, 0.79, 0.25, 0.91, 1.75, 2.12, 1.93, 2.34, 2.63, 1.8, 2.13, 2.44, 2.22, 2.11, 2.49, 2.9, 2.94, 2.96, 2.46, 2.6, 2.12, 2.82, 2.45, 2.36, 2.24, 2.59, 2.3, 3.0, 3.34, 4.14, 3.67, 4.12, 4.82, 4.1, 4.38, 5.52, 4.67, 3.72, 5.09, 7.22, 6.77, 6.25, 6.68, 7.21, 6.67, 7.84, 7.01, 6.51, 6.73, 6.97, 5.3, 7.15, 5.43, 5.74, 5.66, 5.78, 6.49, 6.86, 7.25, 8.26, 6.96, 7.82, 8.33, 7.5, 7.12, 7.34, 8.11, 9.36, 9.52, 8.0, 6.54, 6.2, 6.46, 6.29, 5.77, 4.64, 4.49, 5.12, 4.72, 4.62, 4.0, 4.11, 4.1, 3.91, 3.31, 3.16, 3.45, 3.17, 2.96, 3.3, 3.29, 2.45, 2.86, 3.19, 2.78, 2.31, 2.81, 3.99, 2.91, 2.68, 3.5, 3.99, 3.31, 3.8, 3.73, 3.75, 3.65, 3.63, 3.15, 2.96, 3.13, 3.42, 3.13, 3.07, 3.92, 4.21, 3.64, 4.49, 3.89, 3.68, 4.0, 4.19, 3.95, 3.56, 3.7, 4.36, 3.31, 3.06, 3.71, 3.96, 3.05, 3.69], [2.33, 1.71, 1.54, 1.37, 1.56, 1.83, 1.81, 1.94, 2.2, 2.4, 2.35, 2.23, 2.28, 2.16, 2.39, 2.15, 1.88, 2.22, 2.57, 2.19, 2.18, 2.81, 3.09, 2.68, 2.78, 2.3, 1.91, 1.72, 1.59, 1.82, 2.16, 1.68, 2.03, 1.94, 2.31, 2.83, 2.84, 3.6, 3.14, 4.26, 3.81, 4.64, 3.68, 4.92, 3.86, 3.3, 4.49, 4.27, 3.15, 3.67, 4.09, 4.12, 3.65, 3.83, 4.38, 3.25, 3.66, 3.41, 2.95, 2.68, 2.13, 2.32, 2.57, 2.46, 1.34, 2.47, 2.35, 1.48, 2.33, 2.38, 1.84, 1.87, 2.53, 2.66, 2.81, 2.31, 2.04, 2.6, 2.62, 2.2, 1.68, 1.64, 1.55, 1.33, 0.95, 0.25, 0.81, 1.48, 1.41, 1.54, 1.65, 1.08, 1.27, 1.55, 1.59, 1.62, 1.78, 2.18, 2.07, 2.24, 2.05, 2.11, 1.67, 2.13, 2.04, 1.62, 1.86, 1.93, 2.08, 2.31, 2.62, 2.95, 2.7, 3.43, 3.23, 2.9, 3.22, 3.54, 3.93, 3.44, 3.95, 4.26, 4.83, 4.96, 6.1, 5.54, 6.38, 6.24, 5.85, 6.08, 5.16, 6.12, 5.11, 5.37, 5.05, 5.45, 5.02, 5.39, 5.36, 5.45, 6.94, 6.7, 6.22, 5.65, 6.21, 5.93, 6.27, 6.51, 6.36, 7.03, 6.17, 6.06, 5.98, 5.41, 5.48, 5.07, 4.7, 4.59, 3.98, 3.73, 3.58, 3.56, 3.56, 3.04, 3.15, 2.98, 2.96, 2.64, 2.83, 2.48, 2.29, 2.4, 2.39, 2.0, 1.87, 1.87, 1.83, 1.58, 1.93, 2.1, 1.82, 1.79, 2.13, 2.28, 2.11, 2.2, 2.79, 2.89, 2.79, 2.36, 2.09, 2.3, 2.12, 2.24, 2.35, 2.5, 2.9, 2.74, 3.15, 3.22, 3.19, 3.1, 3.34, 3.43, 3.17, 3.23, 3.17, 3.31, 2.62, 2.91, 2.95, 2.65, 2.52, 3.18], [2.07, 1.78, 1.66, 1.21, 1.6, 1.81, 2.08, 2.06, 2.19, 2.39, 2.47, 2.31, 2.32, 2.14, 2.53, 2.3, 2.17, 2.74, 2.63, 2.24, 2.54, 2.71, 2.67, 2.71, 2.49, 2.24, 2.07, 1.86, 1.72, 1.79, 1.7, 1.68, 2.24, 2.38, 2.55, 2.79, 3.24, 3.29, 3.87, 3.39, 3.75, 4.05, 4.09, 4.12, 3.59, 3.47, 4.11, 4.1, 3.64, 3.99, 3.76, 3.37, 3.38, 3.65, 3.87, 2.94, 2.72, 2.77, 2.45, 2.14, 2.24, 2.39, 2.43, 2.15, 2.07, 2.21, 2.27, 1.88, 2.19, 2.39, 2.23, 2.04, 2.52, 2.51, 2.82, 2.73, 2.5, 2.85, 2.8, 2.12, 1.88, 1.69, 1.2, 1.5, 1.33, 1.2, 0.25, 0.77, 1.05, 1.84, 2.18, 2.23, 1.43, 1.74, 1.89, 1.61, 1.87, 2.21, 1.92, 1.95, 1.82, 2.06, 1.81, 2.01, 1.92, 1.68, 1.85, 2.02, 2.27, 2.38, 2.76, 2.75, 2.42, 3.04, 3.0, 3.04, 3.04, 3.43, 3.6, 3.59, 3.68, 4.18, 5.07, 5.04, 6.13, 5.37, 6.35, 6.23, 5.62, 5.87, 5.38, 5.61, 5.15, 5.61, 5.12, 5.25, 5.19, 5.57, 5.8, 5.49, 6.5, 6.54, 6.36, 5.74, 6.26, 5.73, 5.88, 5.78, 5.72, 6.14, 5.8, 5.65, 5.2, 5.45, 5.21, 6.18, 4.77, 5.02, 4.33, 3.55, 3.25, 3.19, 3.3, 3.17, 2.83, 2.85, 2.33, 2.36, 2.32, 2.35, 1.74, 1.99, 2.17, 1.83, 1.59, 1.69, 1.69, 1.21, 1.8, 1.87, 1.67, 2.07, 1.9, 2.19, 1.93, 2.18, 2.65, 2.79, 2.61, 2.28, 1.89, 2.21, 1.9, 2.31, 2.19, 2.61, 2.93, 2.83, 3.04, 3.0, 3.3, 3.32, 3.12, 3.16, 3.06, 2.89, 2.97, 3.28, 2.82, 2.66, 2.82, 2.78, 2.64, 3.21], [2.46, 2.01, 1.95, 1.56, 1.78, 1.88, 2.01, 2.18, 2.01, 2.53, 2.56, 2.52, 2.04, 2.28, 3.11, 2.52, 2.44, 2.83, 3.02, 2.72, 2.71, 2.83, 2.77, 2.92, 2.45, 2.61, 2.45, 1.93, 1.83, 1.98, 2.01, 2.02, 2.56, 2.37, 2.32, 2.87, 3.3, 3.18, 3.34, 4.05, 3.88, 3.69, 3.97, 4.04, 3.7, 2.96, 3.91, 3.25, 3.74, 3.25, 3.53, 2.67, 3.4, 3.77, 3.58, 2.91, 2.86, 3.64, 2.27, 2.19, 2.12, 2.27, 2.33, 1.99, 1.99, 2.23, 2.15, 1.64, 2.16, 2.18, 2.33, 2.13, 2.63, 2.61, 2.74, 2.74, 2.47, 2.77, 2.52, 2.39, 1.99, 1.83, 1.46, 2.01, 1.37, 1.04, 0.81, 0.25, 0.83, 1.58, 1.31, 1.09, 1.22, 1.36, 1.45, 1.46, 1.79, 1.72, 1.87, 2.03, 1.9, 2.18, 1.83, 2.33, 2.19, 2.07, 2.38, 2.13, 2.43, 2.41, 2.82, 2.85, 2.71, 3.06, 3.44, 2.93, 3.27, 3.5, 3.93, 3.25, 4.04, 4.88, 3.91, 5.57, 5.81, 5.46, 5.06, 6.05, 5.46, 5.35, 5.52, 5.22, 5.68, 5.72, 5.04, 4.92, 4.96, 5.53, 5.52, 5.89, 5.96, 6.3, 5.9, 6.13, 5.95, 5.59, 6.3, 5.9, 5.5, 6.44, 6.07, 5.73, 6.44, 5.64, 5.42, 3.88, 4.68, 4.0, 4.21, 4.07, 3.52, 3.23, 3.13, 3.08, 2.84, 2.39, 2.45, 2.64, 2.38, 1.89, 1.97, 2.08, 1.92, 1.67, 2.04, 1.78, 1.46, 1.34, 1.82, 1.66, 1.45, 1.65, 1.99, 1.98, 1.9, 2.2, 2.73, 2.77, 2.51, 2.28, 2.18, 2.25, 2.24, 2.54, 2.44, 2.79, 2.88, 2.92, 3.4, 3.25, 3.29, 3.79, 3.77, 3.46, 3.44, 3.3, 3.33, 3.35, 3.22, 3.08, 3.04, 2.95, 3.01, 3.25], [2.42, 1.94, 1.85, 1.53, 1.68, 1.58, 1.79, 1.85, 2.08, 2.29, 2.36, 2.34, 2.09, 2.24, 2.48, 2.46, 2.24, 2.36, 2.55, 2.39, 2.46, 2.56, 2.7, 2.81, 2.54, 2.4, 2.23, 2.06, 1.84, 1.87, 1.88, 2.0, 2.21, 2.29, 2.33, 2.68, 2.9, 2.81, 3.04, 3.02, 3.12, 3.24, 3.46, 3.4, 3.32, 3.05, 3.21, 3.45, 3.16, 3.31, 3.3, 2.73, 3.13, 3.34, 3.52, 3.12, 2.44, 1.9, 2.45, 2.23, 2.13, 2.11, 2.05, 2.22, 1.65, 2.12, 2.06, 1.76, 1.94, 2.22, 2.22, 2.19, 2.43, 2.39, 2.8, 2.47, 2.5, 2.71, 2.62, 2.26, 1.95, 1.9, 1.52, 1.66, 1.33, 1.17, 1.16, 0.79, 0.25, 0.77, 1.02, 1.12, 1.04, 1.05, 1.34, 1.46, 1.32, 1.44, 1.61, 1.74, 1.71, 2.03, 1.72, 2.12, 1.97, 1.76, 1.98, 1.85, 2.18, 2.24, 2.45, 2.53, 2.41, 2.7, 2.6, 2.51, 2.64, 3.0, 3.14, 2.89, 3.12, 3.72, 4.01, 4.27, 4.39, 5.07, 4.87, 5.29, 5.47, 4.96, 4.82, 4.5, 4.59, 4.77, 4.67, 4.52, 4.72, 4.85, 4.88, 4.99, 5.57, 5.82, 5.16, 4.71, 5.41, 4.8, 5.38, 5.15, 5.21, 5.62, 4.89, 4.95, 4.82, 4.46, 4.29, 4.59, 3.57, 3.82, 3.41, 3.23, 2.84, 2.95, 2.96, 2.76, 2.92, 2.61, 2.34, 2.15, 2.29, 1.98, 1.93, 1.82, 1.77, 1.53, 1.55, 1.56, 1.44, 1.29, 1.54, 1.55, 1.29, 1.52, 1.83, 1.73, 1.72, 2.04, 2.27, 2.25, 2.27, 2.11, 2.0, 2.13, 2.02, 2.13, 2.2, 2.44, 2.39, 2.53, 2.6, 2.82, 2.97, 2.7, 3.04, 2.98, 2.85, 2.8, 2.97, 2.79, 2.8, 2.74, 2.91, 2.66, 2.73, 3.11], [2.25, 1.87, 1.8, 1.55, 1.68, 1.5, 1.72, 1.69, 1.87, 2.2, 2.13, 2.15, 2.03, 2.17, 2.34, 2.18, 2.24, 2.46, 2.49, 2.35, 2.47, 2.74, 2.54, 2.39, 2.56, 2.3, 2.15, 1.99, 1.84, 1.96, 1.9, 1.98, 2.28, 2.42, 2.6, 2.61, 2.92, 2.92, 3.12, 3.22, 3.47, 3.62, 3.32, 3.76, 3.26, 2.97, 3.39, 3.34, 2.98, 3.09, 3.01, 3.01, 3.27, 2.89, 2.91, 2.68, 2.35, 2.13, 2.31, 1.94, 1.73, 2.04, 2.11, 1.86, 1.95, 2.13, 2.21, 1.89, 1.97, 2.34, 2.08, 2.18, 2.48, 2.53, 2.84, 2.42, 2.23, 2.58, 2.53, 2.01, 1.9, 1.81, 1.57, 1.74, 1.44, 1.28, 1.09, 0.97, 0.78, 0.25, 0.77, 0.83, 0.89, 1.05, 0.97, 1.21, 1.28, 1.28, 1.4, 1.54, 1.53, 1.91, 1.7, 1.8, 1.83, 1.69, 1.84, 1.83, 1.99, 2.19, 2.17, 2.46, 2.38, 2.62, 2.52, 2.45, 2.55, 2.81, 2.65, 2.69, 2.93, 3.66, 3.41, 4.29, 4.23, 4.72, 4.58, 4.93, 4.74, 4.35, 4.25, 4.26, 4.58, 4.08, 4.6, 4.18, 4.15, 4.79, 4.48, 4.64, 5.11, 5.13, 5.0, 4.49, 5.05, 4.67, 4.88, 4.92, 4.85, 4.93, 4.66, 4.49, 4.36, 4.37, 3.74, 3.89, 3.67, 3.15, 2.94, 2.85, 2.62, 2.77, 2.66, 2.33, 2.34, 2.38, 2.03, 1.94, 1.96, 1.84, 1.63, 1.59, 1.58, 1.41, 1.38, 1.38, 1.38, 1.25, 1.64, 1.43, 1.3, 1.39, 1.65, 1.68, 1.54, 1.86, 2.06, 2.09, 2.15, 1.86, 1.8, 1.95, 1.96, 1.97, 2.14, 2.26, 2.27, 2.37, 2.39, 2.39, 2.87, 2.66, 3.03, 2.64, 2.6, 2.61, 2.74, 2.45, 2.57, 2.75, 2.54, 2.46, 2.56, 2.87], [2.46, 1.94, 2.06, 1.72, 1.89, 1.78, 2.02, 2.04, 2.22, 2.45, 2.51, 2.49, 2.41, 2.45, 2.81, 2.59, 2.64, 2.71, 2.97, 2.72, 2.62, 3.14, 3.03, 2.82, 2.83, 2.62, 2.41, 2.3, 2.05, 2.15, 1.93, 2.3, 2.75, 2.5, 2.62, 2.92, 3.01, 3.13, 3.24, 3.48, 3.4, 3.58, 3.29, 3.66, 3.29, 3.63, 3.45, 3.76, 3.38, 3.62, 3.56, 3.05, 3.31, 3.34, 3.33, 3.23, 2.65, 2.89, 2.18, 2.08, 2.45, 2.12, 1.97, 1.89, 1.95, 2.23, 2.03, 1.75, 2.12, 2.26, 2.18, 2.03, 2.48, 2.57, 2.82, 2.6, 2.59, 2.81, 2.8, 2.31, 2.08, 2.08, 1.72, 1.94, 1.58, 1.35, 1.15, 1.17, 0.85, 0.78, 0.25, 0.77, 0.89, 0.9, 0.93, 1.12, 1.24, 1.31, 1.37, 1.55, 1.52, 2.05, 1.8, 2.14, 2.15, 1.86, 2.1, 2.02, 2.37, 2.38, 2.54, 2.63, 2.64, 3.02, 3.2, 2.88, 2.89, 3.51, 3.22, 3.35, 3.67, 4.44, 4.45, 4.91, 5.12, 5.55, 5.12, 5.29, 5.36, 4.79, 5.17, 5.35, 5.37, 5.54, 5.02, 5.06, 5.36, 6.03, 5.35, 5.6, 5.71, 5.87, 5.75, 5.16, 5.61, 5.8, 5.88, 5.55, 5.55, 5.6, 5.57, 5.27, 5.26, 4.93, 4.51, 4.8, 3.85, 3.45, 3.8, 3.54, 3.31, 3.22, 3.07, 2.83, 2.6, 2.68, 2.31, 2.31, 2.31, 2.09, 1.88, 2.04, 1.88, 1.77, 1.58, 1.72, 1.46, 1.28, 1.62, 1.64, 1.4, 1.6, 1.93, 1.86, 1.78, 2.03, 2.41, 2.22, 2.58, 1.98, 1.91, 2.25, 2.03, 2.17, 2.34, 2.49, 2.6, 2.83, 2.87, 3.19, 3.5, 3.28, 3.58, 3.34, 3.12, 3.17, 3.24, 2.92, 2.96, 3.18, 3.17, 2.63, 2.7, 3.11], [1.96, 1.58, 1.52, 1.31, 1.67, 1.56, 1.82, 1.86, 1.96, 2.48, 2.33, 2.35, 2.0, 2.25, 2.46, 2.19, 2.11, 2.41, 2.31, 2.26, 2.24, 2.38, 2.32, 2.24, 2.14, 2.13, 1.96, 1.81, 1.73, 1.92, 1.86, 1.92, 2.27, 2.12, 2.38, 2.94, 3.0, 2.8, 3.09, 3.24, 3.4, 3.43, 3.54, 3.61, 3.09, 3.4, 3.63, 3.44, 3.19, 3.85, 3.24, 3.15, 3.54, 3.6, 3.14, 3.1, 2.69, 2.19, 2.26, 1.61, 1.83, 1.63, 2.08, 1.6, 1.41, 1.79, 2.03, 1.57, 1.87, 2.05, 1.81, 1.86, 2.17, 2.21, 2.46, 2.28, 2.14, 2.36, 2.24, 1.85, 1.75, 1.58, 1.39, 2.0, 1.5, 1.27, 1.06, 0.92, 0.87, 0.82, 0.76, 0.25, 0.77, 0.86, 0.87, 0.98, 1.01, 1.17, 1.29, 1.43, 1.31, 1.71, 1.44, 1.65, 1.57, 1.48, 1.67, 1.8, 2.02, 2.14, 2.45, 2.28, 2.47, 2.66, 2.81, 3.12, 2.59, 3.19, 3.29, 3.27, 3.43, 3.87, 4.57, 4.86, 5.39, 5.31, 5.49, 5.73, 5.63, 5.18, 4.8, 5.21, 4.9, 4.24, 4.85, 4.42, 4.61, 5.3, 4.71, 5.1, 5.1, 5.03, 5.34, 4.89, 5.16, 5.96, 5.88, 5.21, 5.64, 5.57, 5.38, 5.21, 5.6, 4.82, 4.81, 4.29, 3.76, 4.04, 3.97, 3.2, 3.08, 2.87, 3.06, 2.96, 2.5, 2.6, 2.39, 2.12, 2.13, 2.0, 1.78, 1.79, 1.79, 1.53, 1.47, 1.57, 1.45, 1.26, 1.47, 1.5, 1.29, 1.29, 1.62, 1.62, 1.63, 1.76, 2.03, 2.06, 2.16, 1.82, 1.68, 1.8, 1.76, 1.89, 1.98, 2.23, 2.24, 2.48, 2.63, 2.65, 2.87, 2.95, 2.87, 2.67, 2.66, 2.68, 2.62, 2.54, 2.48, 2.46, 2.37, 2.25, 2.3, 2.63], [2.02, 1.63, 1.6, 1.51, 1.54, 1.53, 1.73, 1.89, 1.93, 2.5, 2.32, 2.4, 2.1, 2.28, 2.47, 2.41, 2.12, 2.33, 2.43, 2.3, 2.45, 2.6, 2.51, 2.43, 2.32, 2.17, 2.12, 1.89, 1.67, 1.81, 1.62, 1.9, 2.22, 2.23, 2.22, 2.54, 2.62, 2.72, 2.69, 2.92, 3.07, 3.28, 3.34, 3.19, 3.09, 2.78, 2.98, 3.21, 2.66, 2.79, 2.67, 2.55, 2.91, 2.65, 2.56, 2.79, 2.25, 2.06, 2.21, 1.7, 1.48, 1.82, 1.85, 1.65, 1.48, 1.76, 1.8, 1.48, 1.82, 2.02, 1.85, 1.82, 2.12, 2.25, 2.57, 2.34, 2.19, 2.35, 2.39, 1.94, 1.75, 1.66, 1.36, 1.54, 1.47, 1.13, 1.12, 1.09, 0.93, 0.88, 0.83, 0.76, 0.25, 0.77, 0.83, 0.87, 0.94, 0.96, 1.17, 1.3, 1.21, 1.62, 1.58, 1.71, 1.66, 1.51, 1.74, 1.7, 1.98, 2.17, 2.49, 2.46, 2.4, 2.81, 2.85, 2.62, 2.65, 3.04, 2.97, 2.68, 3.11, 3.65, 3.77, 4.13, 4.42, 4.98, 4.42, 4.83, 4.73, 4.97, 4.46, 4.26, 4.48, 4.11, 4.46, 4.43, 4.55, 4.7, 4.46, 4.58, 5.0, 5.41, 4.93, 4.42, 4.89, 4.8, 5.01, 4.88, 4.74, 5.19, 4.81, 4.52, 4.36, 4.09, 3.79, 3.91, 3.21, 2.94, 3.13, 2.89, 3.04, 2.88, 2.62, 2.48, 2.41, 2.29, 2.14, 2.1, 2.12, 1.97, 1.8, 1.82, 1.74, 1.59, 1.55, 1.52, 1.46, 1.3, 1.47, 1.52, 1.33, 1.37, 1.56, 1.59, 1.63, 1.74, 1.87, 1.83, 1.86, 1.68, 1.68, 1.83, 1.64, 1.94, 2.03, 2.26, 2.47, 2.64, 2.67, 2.79, 3.12, 2.75, 3.1, 3.0, 2.83, 2.59, 2.99, 2.69, 2.66, 2.58, 2.56, 2.42, 2.37, 2.7], [2.22, 1.9, 1.86, 1.57, 1.75, 1.7, 1.8, 1.91, 2.1, 2.42, 2.33, 2.52, 2.2, 2.52, 2.78, 2.51, 2.48, 2.74, 2.82, 2.66, 2.7, 3.07, 2.88, 2.68, 2.86, 2.57, 2.39, 2.13, 2.12, 2.01, 1.94, 2.18, 2.54, 2.66, 2.85, 2.91, 3.17, 3.12, 3.19, 3.61, 3.97, 4.12, 3.51, 3.84, 3.79, 3.37, 3.88, 3.91, 3.27, 3.52, 3.22, 3.28, 3.32, 3.46, 3.17, 2.89, 2.7, 2.86, 2.51, 2.04, 1.93, 1.92, 1.95, 1.86, 1.73, 1.91, 2.0, 1.76, 1.98, 2.2, 2.24, 2.26, 2.52, 2.78, 3.03, 2.75, 2.61, 2.78, 2.8, 2.23, 2.11, 1.94, 1.66, 1.71, 1.61, 1.37, 1.13, 1.14, 1.05, 0.92, 0.91, 0.81, 0.77, 0.25, 0.79, 0.95, 0.93, 0.96, 1.02, 1.2, 1.29, 1.78, 1.76, 1.89, 1.89, 1.76, 1.9, 1.79, 2.06, 2.14, 2.32, 2.57, 2.49, 2.91, 2.91, 2.66, 2.82, 3.2, 2.96, 3.01, 3.43, 3.89, 3.89, 4.54, 4.55, 4.89, 5.17, 5.27, 5.11, 5.0, 4.8, 4.41, 4.62, 4.34, 4.7, 4.32, 4.54, 5.09, 4.79, 5.13, 5.62, 5.73, 5.26, 4.84, 5.32, 5.46, 5.41, 5.41, 5.29, 5.42, 5.12, 4.72, 4.55, 4.41, 3.87, 4.26, 4.03, 3.41, 3.59, 3.22, 3.17, 3.17, 2.99, 2.63, 2.55, 2.56, 2.19, 1.97, 2.2, 2.15, 1.92, 1.94, 1.97, 1.73, 1.66, 1.62, 1.58, 1.3, 1.52, 1.63, 1.52, 1.6, 1.63, 1.87, 1.75, 1.89, 2.02, 2.09, 2.04, 1.84, 1.87, 1.9, 1.83, 2.05, 2.11, 2.27, 2.3, 2.66, 2.65, 2.86, 3.21, 2.92, 3.41, 3.06, 2.79, 3.01, 3.1, 2.57, 2.77, 3.0, 2.67, 2.44, 2.71, 2.92], [2.24, 1.85, 2.05, 1.75, 1.98, 1.87, 2.08, 2.26, 2.36, 2.72, 2.62, 2.71, 2.68, 2.76, 2.92, 2.74, 2.89, 2.81, 3.02, 2.82, 2.84, 2.78, 2.84, 2.66, 2.52, 2.56, 2.36, 2.24, 1.92, 2.22, 2.04, 2.48, 2.56, 2.77, 2.64, 3.1, 3.5, 3.35, 3.41, 3.77, 3.83, 3.88, 3.86, 4.34, 3.4, 3.76, 4.11, 3.74, 3.53, 3.66, 3.52, 3.33, 3.15, 3.71, 3.4, 3.66, 3.05, 2.99, 2.54, 2.16, 1.98, 2.07, 2.02, 2.19, 1.67, 1.97, 1.92, 1.96, 1.89, 2.08, 2.01, 1.88, 2.2, 2.53, 2.71, 2.64, 2.4, 2.46, 2.61, 2.28, 2.0, 2.06, 1.71, 1.88, 1.74, 1.65, 1.27, 1.37, 1.17, 1.03, 1.01, 0.94, 0.86, 0.77, 0.25, 0.8, 0.85, 0.92, 0.94, 1.15, 1.14, 1.74, 1.7, 1.87, 2.02, 1.89, 2.13, 2.08, 2.47, 2.37, 2.69, 2.86, 2.54, 3.16, 3.12, 2.88, 3.19, 3.55, 3.49, 3.39, 3.65, 4.37, 4.61, 4.84, 5.16, 5.66, 5.44, 5.68, 5.22, 5.32, 5.15, 5.41, 5.14, 5.48, 5.14, 5.01, 4.7, 5.6, 5.24, 5.46, 5.52, 6.03, 5.71, 5.33, 5.49, 5.96, 5.73, 5.63, 5.45, 5.85, 5.55, 5.17, 5.22, 4.81, 4.68, 4.85, 4.12, 3.37, 3.88, 3.5, 3.49, 3.5, 3.38, 3.07, 2.95, 2.91, 2.52, 2.24, 2.39, 2.27, 1.94, 2.12, 2.05, 1.8, 1.65, 1.78, 1.63, 1.5, 1.71, 1.75, 1.56, 1.65, 1.85, 1.91, 1.81, 1.97, 2.4, 2.29, 2.3, 2.06, 1.92, 2.15, 2.04, 2.23, 2.33, 2.62, 2.64, 3.04, 3.0, 3.31, 3.42, 3.46, 3.45, 3.34, 3.21, 3.28, 3.29, 2.94, 3.07, 2.99, 3.03, 2.6, 2.72, 2.88], [2.28, 1.92, 1.9, 2.1, 2.06, 2.04, 2.54, 2.57, 2.79, 3.58, 3.4, 3.53, 2.65, 3.18, 3.57, 3.62, 2.76, 3.27, 3.22, 2.93, 3.08, 3.24, 3.1, 3.04, 3.28, 2.37, 2.33, 2.27, 2.06, 2.26, 2.36, 2.62, 3.3, 2.73, 3.03, 3.73, 3.63, 3.45, 3.69, 4.22, 4.03, 4.5, 4.59, 4.41, 3.95, 4.09, 4.3, 4.07, 3.54, 3.95, 3.86, 4.09, 4.28, 4.18, 3.84, 4.42, 4.04, 4.36, 2.61, 2.13, 1.88, 2.48, 2.35, 2.12, 2.35, 2.21, 2.21, 2.14, 2.24, 2.22, 2.1, 2.23, 2.4, 2.6, 2.79, 2.74, 2.43, 2.58, 2.6, 2.04, 1.87, 2.08, 2.11, 2.04, 2.0, 1.83, 1.81, 1.74, 1.39, 1.24, 1.06, 1.85, 1.06, 0.86, 0.8, 0.25, 0.85, 0.91, 0.93, 1.02, 1.47, 1.61, 3.79, 1.79, 1.91, 1.99, 2.13, 2.41, 2.96, 3.01, 3.79, 3.49, 3.16, 4.03, 4.31, 3.92, 4.16, 4.42, 4.5, 4.37, 4.61, 5.14, 5.48, 5.8, 6.36, 6.55, 6.41, 6.74, 6.15, 6.11, 5.73, 6.07, 6.02, 6.1, 6.31, 5.88, 6.07, 6.36, 5.82, 6.48, 6.37, 7.07, 6.41, 6.21, 6.55, 7.29, 6.89, 6.96, 6.93, 6.67, 6.38, 6.05, 6.61, 5.86, 5.84, 5.41, 4.77, 4.47, 4.56, 4.26, 4.35, 4.04, 4.14, 3.84, 3.78, 3.39, 3.6, 3.09, 2.96, 2.77, 2.32, 2.55, 2.66, 2.2, 2.04, 2.18, 1.85, 1.79, 1.99, 2.06, 1.82, 2.07, 2.03, 2.15, 1.87, 2.24, 2.58, 2.44, 2.3, 1.93, 1.93, 2.12, 2.22, 2.49, 2.82, 3.29, 3.43, 3.79, 3.93, 3.88, 4.47, 4.21, 4.32, 4.05, 4.04, 3.64, 3.96, 3.38, 3.77, 3.35, 3.14, 3.38, 3.22, 3.12], [2.38, 2.06, 1.99, 1.89, 2.12, 2.14, 2.36, 2.55, 2.61, 3.0, 2.96, 3.11, 2.62, 2.94, 3.17, 3.04, 2.69, 3.04, 3.17, 2.93, 2.84, 3.25, 3.11, 3.0, 2.92, 2.84, 2.67, 2.37, 2.13, 2.23, 2.2, 2.54, 2.73, 2.88, 2.97, 3.27, 3.52, 3.6, 3.54, 3.85, 4.47, 4.53, 4.2, 4.56, 4.2, 3.53, 4.55, 4.73, 3.66, 3.85, 4.02, 4.01, 3.94, 3.77, 3.86, 3.55, 3.61, 3.17, 2.82, 2.37, 2.07, 2.34, 2.36, 1.96, 1.79, 2.14, 2.15, 1.8, 2.18, 2.31, 2.24, 2.34, 2.55, 2.86, 3.14, 2.95, 2.5, 2.67, 2.79, 2.15, 2.16, 2.06, 1.86, 1.94, 1.9, 1.7, 1.51, 1.67, 1.39, 1.44, 1.26, 1.08, 1.19, 0.95, 0.84, 0.8, 0.25, 0.77, 0.91, 0.89, 1.1, 1.64, 1.79, 1.89, 2.05, 1.98, 2.25, 2.43, 2.86, 3.0, 3.18, 3.48, 3.35, 3.93, 3.91, 3.72, 3.73, 4.13, 4.0, 3.68, 4.3, 4.9, 4.95, 5.52, 5.12, 5.57, 5.38, 5.74, 5.66, 5.28, 5.33, 4.94, 5.46, 4.87, 5.8, 5.65, 5.22, 5.73, 5.62, 5.77, 6.26, 6.57, 6.14, 5.56, 6.17, 5.86, 6.06, 6.16, 5.87, 6.25, 5.83, 5.53, 5.3, 5.03, 4.79, 5.05, 4.1, 3.99, 4.01, 4.03, 4.14, 4.09, 3.62, 3.36, 3.44, 3.32, 3.11, 2.79, 2.83, 2.53, 2.52, 2.51, 2.41, 2.22, 2.08, 2.16, 2.0, 1.76, 2.09, 2.09, 2.02, 2.15, 2.16, 2.21, 2.47, 2.19, 2.49, 2.17, 2.27, 1.99, 2.1, 2.17, 2.39, 2.63, 2.97, 3.06, 3.12, 3.3, 3.62, 3.66, 4.08, 3.63, 3.99, 3.85, 3.54, 3.44, 3.69, 3.35, 3.33, 3.32, 3.28, 3.16, 3.21, 3.33], [2.49, 2.26, 2.18, 2.17, 2.38, 2.32, 2.59, 2.66, 3.15, 3.48, 3.13, 3.41, 3.31, 3.37, 3.85, 3.43, 3.31, 3.68, 3.77, 3.22, 3.36, 3.94, 3.7, 3.32, 3.48, 2.92, 3.18, 2.66, 2.96, 2.85, 2.8, 3.19, 3.55, 3.75, 3.77, 4.28, 4.14, 4.11, 4.18, 4.79, 4.55, 4.86, 4.3, 4.62, 4.7, 4.72, 4.75, 4.75, 4.35, 4.96, 4.39, 4.48, 4.52, 4.81, 4.4, 4.26, 4.14, 3.56, 2.96, 3.02, 2.67, 2.58, 2.64, 2.58, 2.32, 2.52, 2.54, 2.16, 2.67, 2.71, 2.94, 2.42, 2.64, 3.12, 3.34, 3.54, 3.14, 3.01, 3.14, 2.7, 2.58, 2.35, 2.12, 2.29, 2.19, 2.03, 1.65, 1.93, 1.78, 1.49, 1.49, 1.35, 1.08, 0.98, 0.94, 0.88, 0.79, 0.25, 0.79, 0.98, 1.22, 1.76, 1.87, 2.19, 2.19, 2.25, 2.44, 2.45, 2.9, 2.79, 3.42, 3.52, 3.48, 3.96, 4.03, 3.65, 4.26, 4.27, 4.05, 4.2, 4.78, 5.05, 5.25, 6.04, 5.62, 6.37, 6.14, 7.12, 6.59, 6.09, 6.49, 5.38, 6.14, 6.09, 6.24, 5.78, 5.64, 6.71, 6.24, 6.92, 7.2, 7.67, 7.0, 6.42, 7.08, 7.04, 7.16, 7.23, 6.75, 7.09, 6.96, 5.91, 6.21, 5.73, 5.46, 6.03, 5.23, 4.83, 4.86, 4.6, 4.47, 4.41, 4.89, 4.05, 3.74, 3.9, 3.43, 3.08, 3.1, 2.93, 2.55, 2.51, 2.66, 2.48, 2.2, 2.41, 2.3, 2.0, 2.23, 2.19, 1.92, 2.05, 2.31, 2.38, 2.07, 2.46, 2.7, 2.47, 2.54, 2.22, 2.25, 2.25, 2.39, 2.53, 2.57, 3.07, 3.1, 3.61, 3.79, 4.11, 4.2, 4.03, 4.41, 4.11, 3.68, 3.99, 4.24, 3.24, 3.27, 3.74, 3.53, 2.76, 3.12, 3.52], [2.64, 2.01, 2.56, 2.46, 2.89, 2.84, 3.42, 3.36, 3.44, 4.56, 3.88, 4.87, 3.99, 4.22, 4.29, 4.78, 4.09, 4.05, 4.32, 3.79, 3.59, 3.73, 3.89, 3.63, 3.88, 3.37, 2.87, 3.08, 2.47, 2.92, 2.81, 3.64, 3.95, 3.82, 3.52, 4.57, 5.04, 4.75, 4.25, 4.84, 5.43, 5.17, 6.02, 5.78, 4.42, 5.6, 5.46, 6.6, 5.5, 4.83, 4.68, 5.37, 4.79, 4.92, 4.89, 4.98, 4.88, 3.65, 3.18, 2.9, 2.46, 2.77, 3.29, 2.59, 2.31, 2.6, 2.74, 2.39, 2.37, 2.71, 2.56, 2.53, 2.6, 2.86, 3.12, 3.25, 2.58, 2.79, 2.92, 2.56, 2.32, 2.52, 2.34, 2.8, 2.56, 2.14, 1.89, 2.21, 1.86, 1.67, 1.64, 1.49, 1.43, 1.15, 1.03, 0.94, 0.87, 0.77, 0.25, 0.8, 0.96, 1.46, 1.95, 2.17, 2.61, 2.6, 2.89, 3.19, 3.93, 3.41, 3.97, 3.83, 3.77, 4.27, 4.44, 4.23, 4.52, 4.58, 5.11, 4.79, 4.95, 5.69, 5.74, 6.63, 6.74, 7.13, 7.3, 7.17, 7.23, 6.55, 7.02, 6.9, 6.44, 6.62, 6.75, 6.62, 6.7, 6.67, 6.4, 6.69, 7.35, 8.05, 7.21, 6.88, 6.97, 7.08, 7.21, 7.39, 7.59, 7.62, 7.34, 6.38, 6.37, 6.25, 5.68, 6.48, 5.33, 5.37, 5.46, 4.73, 4.73, 4.77, 5.06, 4.45, 4.18, 3.97, 3.73, 3.73, 3.53, 3.39, 3.12, 3.08, 2.89, 2.66, 2.41, 2.57, 2.32, 2.28, 2.64, 2.62, 2.3, 2.65, 2.82, 2.71, 2.5, 2.63, 3.13, 2.87, 2.96, 2.53, 2.38, 2.52, 2.85, 3.06, 3.21, 3.99, 3.65, 4.48, 4.19, 4.63, 4.36, 4.54, 4.6, 4.55, 4.57, 4.36, 4.46, 4.04, 3.67, 4.03, 4.31, 3.37, 3.49, 3.7], [2.5, 1.98, 2.25, 2.46, 3.41, 3.31, 4.1, 3.79, 4.16, 4.95, 4.32, 5.06, 4.16, 4.5, 4.92, 4.16, 3.71, 4.35, 4.25, 3.45, 3.72, 4.23, 3.76, 3.3, 3.65, 3.65, 3.47, 3.1, 3.54, 3.33, 3.44, 4.19, 4.38, 4.33, 4.65, 5.48, 5.01, 5.0, 5.22, 6.0, 5.31, 5.93, 5.29, 5.25, 6.78, 5.81, 5.61, 5.91, 6.22, 5.57, 5.48, 6.08, 6.5, 5.97, 5.77, 6.42, 5.98, 5.89, 4.66, 3.52, 3.26, 2.95, 3.57, 3.05, 2.56, 3.01, 3.21, 2.58, 2.51, 3.13, 3.11, 2.52, 2.77, 3.53, 3.48, 3.6, 2.82, 3.18, 3.13, 2.38, 2.31, 2.65, 2.39, 3.31, 4.17, 2.59, 2.09, 3.27, 4.2, 2.68, 2.11, 2.3, 1.91, 1.59, 1.39, 1.14, 1.03, 0.97, 0.76, 0.25, 0.78, 1.37, 2.35, 2.29, 2.18, 2.84, 3.33, 4.61, 4.65, 4.29, 5.11, 4.79, 4.56, 5.0, 5.44, 5.35, 5.32, 5.41, 5.52, 5.53, 5.79, 6.36, 6.52, 7.72, 7.04, 8.49, 7.56, 8.42, 7.89, 7.49, 7.91, 6.98, 7.92, 7.39, 7.78, 7.36, 6.97, 7.7, 7.68, 8.17, 8.07, 8.83, 8.58, 8.08, 8.32, 8.47, 8.77, 8.5, 9.59, 8.72, 8.62, 7.82, 8.29, 7.66, 6.78, 6.88, 5.8, 5.87, 5.98, 5.53, 5.76, 5.44, 5.95, 5.29, 5.31, 5.13, 4.86, 4.31, 4.62, 4.41, 3.99, 3.96, 3.73, 3.88, 3.81, 3.61, 3.8, 3.51, 3.88, 3.58, 3.05, 3.2, 3.52, 3.21, 2.64, 3.14, 3.62, 3.05, 2.69, 2.5, 2.46, 2.78, 3.52, 3.27, 3.85, 4.02, 4.46, 5.1, 5.29, 5.34, 5.16, 4.86, 5.08, 4.99, 4.66, 4.61, 4.59, 4.06, 3.74, 3.81, 3.84, 3.55, 3.18, 3.58], [2.08, 1.68, 1.92, 2.08, 2.44, 2.49, 3.09, 3.39, 3.43, 4.25, 3.87, 3.96, 3.3, 3.43, 3.88, 3.84, 3.04, 3.42, 3.31, 3.04, 2.98, 3.36, 3.38, 2.94, 3.07, 2.57, 2.49, 2.37, 2.17, 2.54, 2.69, 3.27, 3.66, 3.3, 3.63, 4.44, 4.35, 4.88, 4.49, 4.99, 5.39, 5.21, 6.0, 5.34, 4.77, 5.54, 5.5, 5.43, 5.19, 5.41, 5.28, 5.17, 5.23, 5.37, 5.06, 5.11, 4.65, 4.32, 3.64, 3.01, 2.81, 2.81, 2.95, 2.97, 2.47, 2.74, 2.87, 2.42, 2.18, 2.67, 2.51, 1.98, 2.4, 2.84, 3.03, 2.65, 2.24, 2.74, 2.8, 2.14, 1.91, 2.07, 2.03, 2.5, 2.46, 2.3, 1.98, 2.46, 2.16, 2.0, 2.03, 2.14, 1.73, 1.51, 1.46, 1.17, 1.22, 1.28, 1.08, 0.78, 0.25, 0.83, 2.45, 1.62, 2.05, 2.01, 2.57, 3.09, 3.82, 3.53, 4.11, 3.8, 3.94, 4.33, 4.55, 4.28, 4.71, 4.86, 4.98, 4.91, 5.28, 5.88, 6.14, 6.72, 7.13, 7.53, 7.08, 7.5, 7.31, 6.62, 6.59, 7.12, 6.86, 6.9, 7.09, 6.68, 6.52, 6.67, 6.92, 7.23, 7.36, 7.78, 7.51, 6.97, 7.57, 7.97, 7.41, 7.96, 8.28, 7.91, 7.7, 6.86, 7.14, 6.38, 6.09, 7.19, 5.39, 5.43, 5.5, 5.09, 5.05, 5.01, 5.28, 4.91, 4.44, 4.28, 4.02, 3.96, 3.64, 3.91, 3.47, 3.38, 3.23, 2.97, 2.91, 3.27, 2.7, 2.56, 2.74, 2.83, 2.51, 2.28, 2.63, 2.69, 2.25, 2.29, 2.74, 2.8, 2.55, 2.02, 1.9, 2.29, 2.41, 2.82, 3.13, 3.42, 3.57, 3.93, 4.03, 4.01, 4.27, 4.36, 4.1, 3.89, 4.0, 3.58, 3.82, 3.26, 3.39, 3.4, 3.23, 2.83, 3.06, 3.22], [2.42, 1.72, 1.57, 1.87, 2.64, 2.72, 3.55, 3.7, 3.8, 4.44, 3.77, 3.74, 3.52, 3.84, 4.08, 3.65, 3.68, 3.82, 3.4, 3.05, 3.66, 3.89, 3.52, 3.38, 3.79, 3.49, 4.09, 3.71, 3.39, 3.36, 3.48, 3.89, 4.03, 4.24, 4.99, 5.8, 5.02, 4.73, 5.71, 6.63, 5.84, 6.61, 5.23, 5.93, 6.04, 5.83, 6.61, 6.07, 6.01, 6.38, 6.81, 5.97, 6.1, 6.79, 6.55, 6.02, 5.96, 5.49, 4.91, 4.31, 4.16, 3.84, 3.9, 3.55, 3.2, 3.07, 3.23, 2.75, 2.76, 3.07, 3.15, 2.57, 2.96, 3.61, 3.84, 4.24, 2.89, 3.73, 3.71, 2.63, 2.35, 2.03, 2.12, 2.69, 3.24, 2.8, 2.56, 3.23, 3.49, 3.15, 3.55, 3.3, 2.56, 2.83, 2.48, 1.95, 2.25, 2.18, 1.66, 1.57, 0.84, 0.25, 0.91, 1.69, 1.7, 2.01, 2.11, 3.27, 3.55, 3.82, 4.61, 4.48, 5.02, 5.13, 5.25, 4.56, 5.43, 5.53, 5.45, 5.25, 5.91, 6.44, 7.1, 7.54, 6.91, 8.46, 7.81, 8.42, 8.21, 7.83, 7.79, 6.68, 7.97, 7.54, 7.94, 7.15, 7.2, 7.67, 7.57, 7.8, 8.75, 9.4, 8.78, 8.29, 9.16, 8.71, 8.17, 8.42, 9.16, 9.03, 8.92, 8.09, 8.23, 7.86, 6.98, 8.26, 6.64, 5.85, 6.49, 6.32, 5.9, 6.29, 6.72, 5.55, 5.43, 5.89, 5.27, 4.74, 5.11, 4.91, 4.32, 4.17, 4.41, 4.21, 4.13, 3.81, 3.76, 3.16, 3.39, 3.55, 3.51, 2.95, 3.25, 3.38, 2.7, 2.53, 3.4, 3.06, 2.37, 2.82, 2.05, 1.85, 2.65, 2.91, 3.27, 3.13, 3.48, 3.87, 4.29, 4.25, 4.73, 4.54, 4.43, 4.08, 3.55, 3.62, 3.76, 3.36, 3.08, 3.29, 3.49, 2.63, 2.52, 3.37], [1.41, 1.07, 1.15, 1.26, 1.64, 1.77, 2.35, 2.74, 2.55, 3.13, 2.96, 2.86, 2.47, 2.53, 2.84, 2.23, 2.36, 2.51, 2.36, 2.04, 2.27, 2.54, 2.33, 1.99, 2.42, 2.21, 2.3, 2.3, 2.12, 2.19, 2.34, 2.63, 3.15, 2.87, 3.77, 3.54, 3.8, 3.65, 4.2, 4.52, 4.41, 5.18, 4.22, 4.68, 4.58, 4.25, 5.11, 4.57, 4.12, 5.03, 4.72, 4.55, 4.6, 4.88, 4.66, 4.79, 4.29, 3.84, 3.67, 3.33, 2.87, 2.9, 3.15, 2.92, 2.45, 2.54, 2.54, 2.21, 2.38, 2.53, 2.24, 2.11, 2.4, 2.65, 2.84, 2.64, 2.24, 2.34, 2.32, 1.73, 1.88, 1.9, 1.79, 1.98, 1.95, 1.75, 1.81, 2.15, 2.23, 2.07, 2.29, 1.97, 1.92, 1.82, 1.83, 1.72, 1.56, 1.82, 1.69, 1.5, 1.51, 0.82, 0.25, 0.79, 1.04, 1.46, 1.46, 1.86, 2.19, 2.44, 3.55, 3.06, 3.32, 3.86, 3.72, 3.84, 4.09, 4.07, 3.86, 4.21, 4.54, 5.03, 5.09, 5.73, 6.37, 6.51, 6.57, 6.71, 6.23, 5.93, 6.04, 6.32, 5.9, 6.0, 6.27, 5.8, 5.5, 5.8, 5.84, 6.35, 6.27, 6.89, 6.74, 6.54, 6.76, 7.04, 6.64, 6.69, 6.48, 7.0, 6.8, 6.49, 6.89, 6.1, 5.95, 5.89, 5.1, 4.5, 5.08, 4.78, 4.61, 4.68, 4.75, 4.34, 3.99, 4.05, 3.81, 3.43, 3.56, 3.36, 2.8, 3.15, 3.24, 2.71, 2.56, 2.47, 2.44, 2.07, 2.05, 2.33, 2.13, 2.07, 1.98, 2.17, 1.88, 1.68, 2.22, 2.23, 1.72, 1.54, 1.38, 1.22, 1.55, 1.7, 2.03, 2.14, 2.58, 2.75, 3.0, 3.05, 3.15, 3.04, 2.98, 2.94, 2.71, 2.5, 2.53, 2.36, 2.17, 2.3, 2.33, 1.79, 1.77, 2.36], [1.45, 0.98, 0.99, 1.14, 1.29, 1.52, 1.69, 2.11, 2.42, 2.33, 2.05, 2.05, 1.68, 1.94, 2.32, 1.81, 1.75, 2.03, 1.97, 1.66, 1.88, 2.12, 2.0, 1.67, 1.9, 1.51, 1.73, 1.73, 1.53, 1.86, 2.03, 2.34, 2.46, 2.46, 2.73, 3.08, 2.88, 2.99, 3.68, 3.44, 3.2, 3.64, 3.29, 3.55, 3.53, 3.35, 3.97, 3.96, 3.37, 3.94, 4.01, 3.85, 4.02, 3.87, 4.05, 3.82, 3.83, 3.37, 3.23, 2.86, 2.91, 2.7, 2.81, 2.44, 2.27, 2.45, 2.53, 1.86, 2.14, 2.27, 1.92, 1.8, 2.14, 2.05, 2.27, 1.98, 1.6, 1.87, 1.66, 1.27, 1.27, 1.3, 1.29, 1.5, 1.62, 1.58, 1.62, 1.9, 2.03, 1.99, 2.21, 1.86, 1.72, 1.94, 1.87, 1.62, 1.73, 2.03, 1.8, 1.53, 1.31, 1.12, 0.79, 0.25, 0.78, 1.27, 1.1, 1.43, 1.72, 1.95, 2.23, 2.45, 2.62, 3.17, 2.79, 2.73, 3.31, 3.31, 3.2, 3.12, 3.78, 4.15, 4.19, 5.2, 5.04, 5.19, 5.88, 5.12, 4.64, 5.42, 4.89, 5.05, 5.14, 5.12, 5.17, 4.65, 4.11, 4.53, 4.96, 5.69, 5.32, 5.55, 5.67, 5.46, 5.38, 6.25, 5.47, 4.99, 4.89, 5.32, 5.12, 5.1, 5.71, 4.62, 4.68, 5.41, 3.89, 3.78, 3.8, 3.52, 3.93, 3.78, 3.55, 3.32, 3.47, 3.29, 3.0, 2.76, 3.12, 2.59, 2.35, 2.56, 2.63, 2.39, 2.02, 2.32, 2.25, 1.68, 1.71, 1.86, 1.73, 1.46, 1.66, 1.78, 1.54, 1.3, 1.73, 1.83, 1.52, 1.46, 1.1, 0.93, 1.17, 1.35, 1.48, 1.63, 1.94, 2.03, 2.38, 2.25, 2.49, 2.47, 2.32, 2.22, 1.98, 2.07, 2.16, 1.92, 1.63, 1.99, 1.96, 1.51, 1.64, 2.03], [1.39, 1.03, 0.94, 0.92, 1.0, 1.21, 1.4, 1.67, 1.88, 1.97, 1.64, 1.74, 1.47, 1.7, 1.79, 1.51, 1.43, 1.63, 1.62, 1.33, 1.59, 1.78, 1.63, 1.52, 1.68, 1.37, 1.55, 1.53, 1.48, 1.62, 1.84, 2.01, 2.08, 2.16, 2.36, 2.62, 2.66, 2.8, 2.95, 3.0, 3.37, 3.51, 3.37, 3.83, 3.51, 3.43, 3.79, 3.64, 3.12, 3.38, 3.42, 3.09, 3.5, 3.32, 3.43, 3.24, 2.91, 2.7, 2.67, 2.67, 2.41, 2.69, 2.58, 2.1, 2.24, 2.43, 2.29, 1.82, 2.2, 2.22, 1.88, 1.87, 2.28, 2.08, 2.28, 1.88, 1.7, 1.88, 1.66, 1.31, 1.36, 1.16, 1.2, 1.37, 1.46, 1.47, 1.41, 1.57, 1.71, 1.75, 1.93, 1.69, 1.53, 1.74, 1.84, 1.66, 1.8, 2.05, 1.9, 1.62, 1.48, 1.21, 1.02, 0.78, 0.25, 0.77, 0.95, 1.12, 1.25, 1.56, 1.77, 2.04, 2.05, 2.37, 2.23, 2.16, 2.44, 2.47, 2.55, 2.44, 2.85, 3.32, 3.5, 3.93, 4.29, 4.88, 4.77, 4.73, 4.39, 5.27, 4.23, 4.54, 4.36, 4.68, 4.0, 3.61, 3.73, 4.23, 4.05, 4.72, 4.45, 5.05, 4.76, 4.52, 4.74, 5.25, 4.9, 4.48, 4.58, 4.95, 4.87, 4.51, 4.75, 3.99, 3.64, 4.32, 3.27, 3.07, 3.11, 2.95, 3.02, 3.04, 2.82, 2.38, 2.47, 2.47, 2.28, 2.09, 2.22, 2.22, 1.9, 1.98, 2.04, 2.2, 1.66, 1.7, 1.75, 1.45, 1.44, 1.57, 1.46, 1.24, 1.47, 1.6, 1.36, 1.27, 1.6, 1.64, 1.39, 1.32, 1.15, 0.95, 1.06, 1.31, 1.29, 1.42, 1.69, 1.71, 1.96, 2.14, 2.18, 1.94, 2.17, 2.09, 1.79, 1.78, 1.96, 1.71, 1.37, 1.68, 1.79, 1.5, 1.31, 1.91], [1.4, 1.04, 0.95, 0.95, 0.89, 1.11, 1.2, 1.41, 1.63, 1.64, 1.48, 1.54, 1.35, 1.55, 1.68, 1.32, 1.32, 1.56, 1.55, 1.37, 1.53, 1.76, 1.61, 1.58, 1.59, 1.49, 1.53, 1.45, 1.37, 1.52, 1.67, 1.82, 1.92, 1.92, 2.25, 2.41, 2.48, 2.53, 2.84, 2.92, 3.21, 3.55, 3.27, 3.8, 3.14, 2.99, 3.68, 3.41, 2.78, 3.29, 3.29, 3.05, 2.93, 3.23, 3.31, 3.09, 2.72, 2.5, 2.47, 2.39, 2.2, 2.42, 2.34, 1.99, 1.98, 2.19, 2.23, 1.69, 1.98, 2.08, 1.79, 1.75, 2.1, 1.97, 2.12, 1.87, 1.6, 1.91, 1.66, 1.39, 1.28, 1.13, 1.08, 1.24, 1.37, 1.4, 1.42, 1.48, 1.59, 1.54, 1.69, 1.54, 1.43, 1.64, 1.68, 1.58, 1.62, 1.81, 1.75, 1.72, 1.52, 1.33, 1.04, 0.98, 0.76, 0.25, 0.77, 0.97, 1.04, 1.32, 1.44, 1.76, 1.82, 2.17, 2.02, 1.75, 2.15, 2.26, 2.36, 2.11, 2.55, 2.88, 3.11, 3.5, 3.76, 4.31, 4.5, 4.57, 4.25, 4.4, 3.9, 3.9, 3.94, 3.72, 3.73, 3.32, 3.27, 3.81, 3.56, 4.07, 4.39, 4.8, 4.34, 4.11, 4.6, 4.56, 4.63, 4.43, 4.28, 4.88, 4.42, 4.28, 4.23, 3.72, 3.4, 3.64, 3.22, 2.78, 2.76, 2.72, 2.63, 2.78, 2.58, 2.26, 2.24, 2.36, 2.11, 1.89, 2.04, 2.05, 1.76, 1.76, 1.94, 1.97, 1.62, 1.48, 1.52, 1.32, 1.38, 1.33, 1.32, 1.29, 1.35, 1.35, 1.18, 1.19, 1.38, 1.4, 1.33, 1.24, 1.1, 0.91, 0.89, 0.96, 1.07, 1.28, 1.39, 1.43, 1.64, 1.75, 1.87, 1.74, 1.85, 1.83, 1.48, 1.58, 1.67, 1.48, 1.33, 1.52, 1.54, 1.26, 1.34, 1.76], [1.61, 1.17, 0.95, 0.89, 0.84, 1.06, 1.09, 1.3, 1.52, 1.49, 1.35, 1.48, 1.34, 1.47, 1.49, 1.4, 1.42, 1.61, 1.65, 1.41, 1.58, 1.86, 1.66, 1.66, 1.77, 1.58, 1.63, 1.6, 1.46, 1.67, 1.84, 1.87, 2.14, 2.09, 2.61, 2.56, 2.78, 2.78, 3.03, 3.1, 3.33, 3.52, 3.31, 3.71, 3.46, 3.28, 3.56, 3.49, 3.2, 3.25, 3.22, 3.17, 3.22, 3.21, 3.32, 3.01, 2.98, 2.68, 2.69, 2.56, 2.35, 2.54, 2.53, 2.21, 2.11, 2.27, 2.42, 1.92, 2.15, 2.15, 1.9, 1.91, 2.11, 2.09, 2.25, 2.05, 1.79, 1.94, 1.9, 1.5, 1.41, 1.27, 1.15, 1.33, 1.42, 1.44, 1.38, 1.58, 1.69, 1.65, 1.78, 1.61, 1.49, 1.66, 1.81, 1.69, 1.82, 1.97, 1.99, 1.84, 1.67, 1.43, 1.06, 1.03, 1.03, 0.76, 0.25, 0.79, 0.99, 1.16, 1.3, 1.64, 1.77, 2.16, 1.91, 1.66, 2.23, 2.38, 2.18, 2.26, 2.57, 3.03, 3.08, 3.53, 4.43, 4.2, 4.94, 4.77, 4.33, 5.6, 4.43, 4.3, 3.86, 4.11, 3.45, 3.36, 3.89, 4.57, 4.05, 4.19, 4.75, 4.62, 4.29, 4.5, 4.66, 4.89, 5.08, 4.67, 4.62, 4.96, 4.73, 4.52, 4.54, 3.88, 3.58, 3.63, 3.29, 3.02, 2.85, 2.65, 2.52, 2.68, 2.61, 2.25, 2.11, 2.32, 1.97, 1.83, 2.0, 2.09, 1.76, 1.76, 2.02, 1.97, 1.62, 1.5, 1.57, 1.36, 1.31, 1.42, 1.41, 1.19, 1.45, 1.53, 1.39, 1.28, 1.61, 1.56, 1.51, 1.41, 1.18, 1.07, 1.01, 0.88, 1.02, 1.41, 1.32, 1.36, 1.53, 1.65, 1.76, 1.7, 1.85, 1.8, 1.49, 1.67, 1.66, 1.55, 1.38, 1.65, 1.66, 1.29, 1.32, 1.81], [1.92, 1.53, 1.27, 1.14, 1.04, 1.1, 1.12, 1.25, 1.5, 1.43, 1.25, 1.45, 1.56, 1.64, 1.74, 1.37, 1.5, 1.8, 1.74, 1.58, 1.84, 2.15, 1.98, 1.91, 2.02, 1.82, 1.98, 1.92, 1.92, 2.0, 2.05, 2.18, 2.44, 2.49, 2.76, 3.36, 3.23, 3.41, 3.49, 3.67, 3.95, 3.92, 4.11, 4.08, 3.97, 3.82, 4.01, 4.04, 3.62, 4.07, 3.67, 3.86, 3.79, 3.69, 3.78, 3.29, 2.84, 2.74, 3.0, 2.75, 2.66, 2.79, 2.91, 2.49, 2.31, 2.71, 2.69, 2.17, 2.5, 2.66, 2.41, 2.26, 2.58, 2.66, 2.83, 2.36, 2.24, 2.31, 2.27, 1.94, 1.67, 1.54, 1.43, 1.64, 1.69, 1.76, 1.67, 1.8, 1.84, 1.85, 2.05, 2.05, 1.78, 1.98, 2.14, 2.04, 2.06, 2.39, 2.41, 2.36, 2.09, 1.87, 1.43, 1.37, 1.11, 0.95, 0.77, 0.25, 0.78, 1.09, 1.18, 1.51, 1.68, 1.9, 1.63, 1.6, 2.0, 2.13, 2.1, 2.04, 2.41, 2.8, 3.31, 3.73, 4.53, 5.23, 4.96, 5.32, 5.62, 5.12, 4.46, 4.48, 4.3, 4.08, 3.47, 3.37, 3.84, 4.22, 3.99, 4.98, 5.12, 5.16, 4.65, 4.31, 5.29, 5.36, 5.11, 5.03, 5.48, 5.4, 4.98, 4.55, 4.64, 4.27, 3.85, 3.97, 3.43, 3.37, 2.98, 2.81, 2.53, 2.65, 2.58, 2.12, 2.09, 2.29, 2.0, 1.71, 1.92, 1.92, 1.88, 1.66, 1.91, 1.97, 1.87, 1.62, 1.68, 1.55, 1.25, 1.6, 1.72, 1.38, 1.61, 1.8, 1.62, 1.43, 1.85, 2.03, 1.75, 1.83, 1.43, 1.22, 1.12, 0.93, 0.92, 1.44, 1.12, 1.23, 1.42, 1.6, 1.81, 1.73, 1.91, 1.82, 1.52, 1.7, 1.82, 1.6, 1.45, 1.72, 1.73, 1.37, 1.54, 1.9], [1.99, 1.6, 1.36, 1.19, 1.14, 0.95, 1.07, 1.16, 1.33, 1.3, 1.43, 1.42, 1.28, 1.45, 1.6, 1.34, 1.49, 1.8, 1.71, 1.54, 1.86, 2.07, 1.9, 1.91, 2.17, 1.84, 2.11, 2.02, 1.93, 2.1, 2.19, 2.32, 2.68, 2.63, 2.99, 3.4, 3.36, 2.98, 3.45, 3.62, 3.75, 3.85, 3.67, 3.95, 3.63, 3.51, 3.67, 3.45, 3.22, 3.5, 3.49, 3.2, 3.88, 3.51, 3.74, 3.31, 3.23, 2.71, 3.19, 2.81, 2.63, 2.79, 2.89, 2.6, 2.37, 2.69, 2.77, 2.25, 2.43, 2.66, 2.29, 2.29, 2.55, 2.56, 2.83, 2.41, 2.25, 2.4, 2.29, 1.94, 1.82, 1.59, 1.51, 1.63, 1.7, 1.8, 1.62, 1.71, 1.81, 1.8, 2.06, 1.89, 1.77, 2.03, 2.1, 2.04, 2.17, 2.36, 2.31, 2.29, 2.15, 2.0, 1.57, 1.57, 1.23, 1.05, 0.92, 0.77, 0.25, 0.8, 1.12, 1.31, 1.39, 1.63, 1.53, 1.37, 1.62, 1.97, 1.98, 2.05, 2.56, 3.03, 3.04, 3.84, 3.95, 4.49, 4.51, 4.93, 4.82, 4.59, 4.62, 3.67, 3.82, 3.23, 4.18, 3.41, 3.41, 3.88, 4.22, 4.69, 5.3, 5.2, 4.68, 4.71, 4.79, 5.09, 5.52, 4.92, 5.34, 5.78, 5.05, 4.45, 4.6, 4.03, 3.62, 3.39, 3.46, 3.2, 3.0, 2.7, 2.39, 2.35, 2.29, 1.94, 1.91, 2.07, 1.91, 1.56, 1.85, 1.82, 1.45, 1.56, 1.94, 1.85, 1.65, 1.49, 1.67, 1.35, 1.36, 1.61, 1.58, 1.37, 1.73, 1.83, 1.68, 1.67, 1.94, 2.04, 2.1, 1.89, 1.65, 1.53, 1.26, 1.1, 1.07, 0.99, 1.01, 1.34, 1.2, 1.4, 1.62, 1.7, 1.86, 1.64, 1.41, 1.68, 1.65, 1.45, 1.33, 1.67, 1.7, 1.38, 1.57, 1.9], [2.6, 2.21, 1.88, 1.86, 1.57, 1.33, 1.4, 1.67, 1.81, 1.54, 1.37, 1.64, 1.71, 1.95, 1.88, 1.64, 1.99, 2.22, 2.29, 2.05, 2.38, 2.56, 2.57, 2.5, 2.54, 2.42, 2.52, 2.53, 2.6, 2.65, 2.66, 3.01, 3.03, 3.02, 3.28, 4.23, 3.65, 4.05, 3.95, 4.2, 4.59, 4.88, 4.52, 5.02, 5.05, 4.58, 4.74, 4.67, 4.22, 4.46, 4.45, 4.23, 4.68, 4.16, 4.45, 3.71, 3.96, 3.29, 3.82, 3.37, 3.5, 3.53, 3.79, 3.46, 3.03, 3.77, 3.53, 2.88, 3.14, 3.54, 3.15, 2.92, 3.46, 3.46, 3.78, 3.09, 2.93, 3.35, 3.1, 2.49, 2.33, 2.15, 2.17, 2.09, 2.16, 2.2, 2.06, 2.2, 2.3, 2.82, 2.67, 2.88, 2.56, 2.71, 2.92, 2.75, 2.77, 3.2, 3.27, 3.16, 2.83, 2.59, 2.28, 2.37, 1.94, 1.57, 1.38, 1.29, 0.81, 0.25, 0.86, 1.19, 1.43, 1.64, 1.36, 1.46, 1.63, 1.83, 2.12, 2.12, 2.71, 2.98, 3.51, 3.89, 4.26, 5.36, 5.18, 5.63, 5.23, 4.7, 4.82, 4.77, 4.14, 3.96, 3.92, 3.7, 3.83, 4.06, 4.43, 5.31, 5.55, 5.49, 5.18, 5.02, 5.54, 5.78, 5.45, 5.33, 6.0, 6.03, 5.52, 5.17, 5.52, 4.57, 4.1, 4.14, 3.83, 3.89, 3.49, 2.91, 2.96, 2.83, 3.14, 2.31, 2.2, 2.69, 2.56, 1.89, 2.11, 2.44, 2.15, 1.79, 2.26, 2.42, 2.1, 1.96, 2.12, 1.99, 1.83, 2.08, 2.31, 2.19, 2.17, 2.77, 2.69, 2.37, 2.81, 3.06, 2.72, 2.91, 2.38, 2.0, 1.76, 1.59, 1.56, 1.1, 0.99, 1.22, 1.32, 1.66, 1.85, 1.88, 2.31, 1.94, 1.71, 1.89, 2.02, 1.95, 1.81, 2.27, 2.13, 1.84, 2.18, 2.55], [3.13, 2.59, 2.41, 2.05, 1.81, 1.49, 1.45, 1.79, 1.57, 1.45, 1.46, 1.58, 1.93, 2.06, 2.24, 1.91, 2.33, 2.74, 2.45, 2.47, 2.92, 3.29, 3.09, 2.95, 3.1, 2.91, 3.31, 2.97, 3.22, 2.98, 3.17, 2.97, 3.59, 3.63, 3.89, 4.7, 4.6, 4.5, 4.77, 4.69, 4.77, 4.73, 4.6, 5.17, 5.54, 4.81, 4.64, 4.5, 4.54, 4.45, 4.73, 4.67, 4.83, 4.48, 5.16, 3.44, 4.36, 3.93, 4.46, 3.8, 3.88, 3.88, 4.07, 4.15, 3.73, 3.85, 3.78, 3.72, 3.62, 3.84, 3.55, 3.5, 3.74, 3.82, 3.9, 3.58, 3.45, 3.65, 3.46, 3.07, 2.77, 2.68, 2.51, 2.38, 2.42, 2.62, 2.32, 2.19, 2.55, 2.79, 3.19, 3.06, 2.99, 3.07, 3.29, 3.2, 3.22, 3.52, 3.57, 3.48, 3.29, 3.04, 2.73, 2.52, 2.17, 1.74, 1.48, 1.33, 1.39, 0.81, 0.25, 0.79, 0.96, 1.49, 1.2, 2.69, 1.51, 1.89, 1.83, 1.94, 2.39, 3.21, 3.18, 4.58, 4.17, 4.56, 4.77, 5.37, 5.06, 5.35, 4.54, 5.12, 4.06, 3.29, 4.17, 3.36, 3.19, 4.08, 4.64, 4.69, 5.15, 5.53, 5.01, 4.76, 5.32, 5.29, 5.81, 5.57, 5.99, 6.17, 5.56, 4.95, 5.09, 3.98, 3.69, 3.76, 3.84, 3.28, 2.8, 2.45, 2.32, 2.37, 2.48, 1.79, 1.72, 2.3, 2.05, 1.54, 1.82, 2.12, 1.78, 1.63, 2.18, 2.22, 2.03, 2.02, 2.15, 1.96, 1.78, 2.22, 2.31, 2.17, 2.36, 2.74, 2.64, 2.42, 2.88, 3.18, 2.94, 2.93, 2.53, 2.29, 2.1, 1.71, 1.43, 1.33, 1.28, 1.27, 1.22, 1.57, 1.92, 2.17, 2.33, 1.98, 1.68, 2.15, 2.21, 1.96, 2.05, 2.4, 2.4, 2.27, 2.45, 2.69], [3.42, 3.26, 2.59, 2.53, 2.04, 1.84, 1.67, 1.53, 1.64, 1.5, 1.39, 1.7, 1.76, 2.31, 2.3, 2.11, 2.43, 2.87, 2.84, 2.64, 3.3, 3.37, 3.06, 3.21, 3.66, 3.46, 3.47, 3.44, 3.4, 3.46, 3.33, 3.09, 3.59, 3.66, 3.66, 4.45, 4.0, 4.52, 3.99, 4.69, 5.11, 5.12, 4.97, 5.47, 5.02, 4.36, 4.89, 4.46, 4.25, 4.39, 4.31, 4.41, 4.04, 4.51, 4.05, 3.67, 3.7, 4.24, 4.25, 3.91, 3.92, 4.06, 4.07, 3.84, 3.79, 4.59, 4.28, 3.81, 4.16, 4.32, 4.03, 3.95, 4.71, 4.34, 4.25, 3.93, 3.9, 4.22, 4.07, 3.4, 3.51, 2.85, 2.68, 2.4, 2.67, 2.76, 2.84, 2.5, 2.81, 3.05, 3.55, 3.94, 3.45, 3.58, 4.07, 3.98, 3.68, 3.99, 4.25, 4.16, 4.01, 3.49, 3.0, 2.97, 2.44, 2.32, 1.97, 1.54, 1.43, 1.04, 0.78, 0.25, 0.77, 1.08, 1.0, 1.16, 1.11, 1.49, 1.78, 1.64, 1.99, 2.35, 2.7, 3.38, 3.49, 4.32, 4.5, 5.5, 5.15, 4.59, 4.13, 4.12, 3.74, 3.67, 3.39, 3.31, 3.38, 3.59, 4.01, 4.11, 5.0, 4.91, 4.58, 4.26, 4.95, 4.65, 4.88, 5.43, 5.38, 5.68, 5.01, 4.88, 4.3, 3.6, 3.49, 3.5, 3.1, 3.0, 2.78, 2.28, 2.18, 2.32, 2.12, 1.77, 1.59, 2.0, 1.94, 1.5, 1.84, 2.06, 1.8, 1.79, 2.27, 2.41, 2.18, 2.05, 2.89, 2.4, 2.36, 2.82, 2.93, 2.79, 2.81, 3.33, 3.2, 2.94, 3.08, 3.44, 3.1, 3.39, 3.06, 2.56, 2.27, 2.0, 1.71, 1.56, 1.34, 1.38, 1.09, 1.54, 2.26, 2.32, 2.42, 2.16, 1.88, 2.36, 2.51, 2.18, 2.3, 2.72, 2.84, 2.39, 2.83, 2.97], [3.3, 2.86, 2.74, 2.39, 2.26, 1.83, 1.76, 1.49, 1.72, 1.5, 1.5, 1.79, 1.77, 2.2, 2.37, 2.12, 2.33, 2.68, 2.74, 2.77, 2.97, 3.13, 3.0, 3.26, 3.32, 3.3, 3.36, 3.16, 3.15, 3.15, 3.17, 3.18, 3.38, 3.57, 3.51, 3.59, 3.78, 3.81, 3.97, 3.78, 4.28, 4.29, 4.46, 5.04, 5.16, 4.23, 4.43, 4.52, 3.61, 3.86, 3.78, 4.04, 4.04, 3.57, 4.12, 3.34, 3.47, 3.37, 3.78, 3.67, 3.43, 3.94, 4.05, 3.65, 3.57, 4.18, 3.81, 3.69, 3.91, 3.88, 3.64, 3.92, 4.03, 3.86, 3.98, 3.76, 3.81, 3.84, 3.74, 3.49, 3.16, 2.85, 2.57, 2.34, 2.4, 2.64, 2.59, 2.39, 2.62, 3.12, 3.33, 2.97, 3.04, 3.28, 3.51, 3.32, 3.4, 3.81, 3.98, 3.76, 3.65, 3.44, 2.88, 2.9, 2.56, 2.2, 2.02, 1.83, 1.63, 1.3, 1.07, 0.78, 0.25, 0.81, 0.88, 0.93, 1.04, 1.05, 1.35, 1.55, 1.57, 2.01, 2.28, 2.72, 3.06, 3.31, 3.42, 3.91, 3.99, 3.5, 3.4, 3.41, 3.05, 3.01, 3.09, 2.66, 3.18, 3.27, 3.23, 3.55, 4.04, 4.1, 3.71, 3.37, 3.72, 3.61, 4.11, 4.4, 4.23, 4.39, 3.83, 3.64, 3.54, 2.98, 2.94, 2.86, 2.68, 2.46, 2.05, 1.91, 1.78, 1.98, 1.96, 1.54, 1.48, 1.93, 1.79, 1.44, 1.66, 1.89, 1.66, 1.48, 1.89, 2.03, 2.0, 1.85, 2.19, 2.31, 2.24, 2.24, 2.7, 2.51, 2.45, 3.1, 2.97, 2.86, 3.0, 3.2, 3.02, 3.2, 2.85, 2.72, 2.31, 2.06, 1.78, 1.89, 1.63, 1.52, 1.55, 1.75, 2.23, 2.34, 2.62, 2.26, 2.2, 2.5, 2.55, 2.37, 2.58, 2.91, 2.7, 2.7, 2.91, 3.22], [4.21, 3.71, 3.14, 2.76, 2.99, 2.38, 2.23, 1.67, 1.97, 1.72, 1.78, 2.14, 2.68, 2.51, 2.76, 2.84, 2.96, 3.21, 3.25, 3.41, 3.88, 4.18, 3.97, 4.25, 4.71, 4.31, 4.46, 3.64, 3.9, 3.81, 3.74, 3.59, 4.07, 4.14, 3.83, 4.38, 4.29, 4.82, 4.58, 4.79, 5.73, 6.15, 5.61, 6.13, 5.49, 4.95, 5.59, 5.18, 4.41, 4.98, 4.74, 4.64, 4.75, 4.4, 4.5, 4.42, 4.16, 4.66, 4.98, 4.06, 3.79, 4.67, 4.68, 4.11, 4.33, 5.17, 4.52, 4.12, 4.86, 5.1, 4.87, 4.51, 5.55, 5.42, 5.3, 4.96, 4.8, 5.03, 4.95, 4.38, 4.1, 3.26, 3.08, 2.98, 3.22, 3.07, 2.9, 2.97, 2.93, 3.11, 3.71, 3.62, 3.38, 3.55, 4.23, 4.62, 3.91, 4.39, 5.0, 4.64, 4.51, 4.29, 3.59, 3.98, 3.16, 2.81, 2.74, 2.55, 2.1, 1.6, 1.44, 1.06, 0.83, 0.25, 0.81, 0.92, 1.1, 1.19, 1.26, 1.62, 2.11, 2.14, 2.49, 2.9, 3.57, 3.54, 3.93, 4.89, 4.44, 4.16, 3.56, 4.2, 3.7, 3.24, 3.4, 2.76, 3.4, 3.38, 3.72, 3.95, 3.85, 3.98, 4.22, 4.12, 3.84, 4.06, 3.93, 5.02, 4.89, 4.65, 4.56, 4.12, 4.01, 3.38, 3.67, 2.98, 3.09, 3.09, 2.44, 2.38, 2.37, 2.43, 2.42, 2.31, 2.42, 2.29, 2.43, 2.19, 2.05, 2.51, 2.29, 1.99, 2.29, 2.44, 2.61, 2.5, 2.79, 2.87, 2.95, 2.77, 3.04, 3.06, 3.08, 3.38, 3.7, 3.46, 3.3, 3.76, 3.79, 3.99, 3.9, 3.5, 2.98, 2.67, 2.56, 2.45, 2.09, 1.82, 1.75, 2.06, 2.55, 2.71, 2.88, 2.86, 2.73, 2.82, 3.08, 3.25, 3.33, 3.49, 3.51, 3.35, 3.72, 4.03], [3.39, 3.0, 2.71, 2.59, 2.16, 1.97, 1.68, 1.5, 1.51, 1.45, 1.73, 1.75, 1.76, 2.05, 2.19, 2.17, 2.45, 2.76, 2.85, 3.04, 3.13, 3.34, 3.26, 3.2, 3.19, 3.04, 3.08, 3.22, 2.87, 3.24, 2.98, 3.35, 3.29, 3.06, 3.24, 3.8, 3.4, 3.68, 3.88, 3.76, 3.93, 4.07, 4.18, 4.55, 4.66, 4.32, 4.28, 4.18, 3.84, 3.9, 4.01, 3.91, 3.91, 3.92, 4.32, 4.0, 4.07, 4.31, 4.37, 3.87, 3.67, 3.73, 3.84, 3.56, 3.69, 3.86, 3.5, 3.35, 3.68, 3.74, 3.2, 3.48, 3.9, 3.59, 3.83, 3.33, 3.54, 3.87, 3.7, 3.4, 3.05, 2.76, 2.53, 2.62, 2.51, 2.63, 2.55, 2.48, 2.65, 2.76, 3.3, 2.94, 2.95, 3.16, 3.44, 3.37, 3.49, 3.68, 3.79, 3.65, 3.36, 3.39, 2.82, 2.88, 2.56, 2.72, 2.32, 1.91, 1.77, 1.53, 1.42, 1.13, 0.88, 0.79, 0.25, 0.81, 0.91, 1.06, 1.1, 1.04, 1.49, 1.86, 1.87, 2.4, 2.7, 3.16, 3.32, 3.51, 3.51, 3.45, 3.15, 2.8, 3.12, 2.55, 2.53, 2.32, 2.52, 2.95, 3.05, 3.81, 3.71, 3.63, 3.97, 3.4, 3.36, 3.76, 4.19, 3.65, 3.61, 3.71, 3.46, 3.51, 3.77, 2.91, 2.58, 2.46, 2.75, 2.6, 2.22, 1.9, 1.81, 2.12, 1.9, 1.47, 1.6, 1.92, 1.64, 1.43, 1.85, 1.98, 1.78, 1.94, 2.19, 2.23, 2.11, 2.02, 2.5, 2.45, 2.36, 2.66, 2.71, 2.59, 2.86, 3.27, 3.15, 3.06, 3.37, 3.22, 3.11, 3.27, 3.08, 2.74, 2.76, 2.26, 2.14, 1.93, 1.68, 1.68, 1.49, 1.72, 2.07, 2.48, 2.54, 2.41, 2.19, 2.72, 2.83, 2.45, 2.74, 2.95, 3.35, 3.13, 2.95, 3.27], [3.12, 2.94, 3.02, 2.46, 2.5, 2.06, 1.73, 1.51, 1.43, 1.31, 2.14, 1.58, 1.76, 1.94, 2.08, 2.23, 2.44, 2.51, 2.57, 2.8, 2.99, 2.95, 2.89, 2.87, 2.99, 2.94, 2.96, 3.11, 3.08, 3.1, 3.16, 2.87, 3.11, 3.69, 3.76, 3.49, 3.77, 3.73, 3.72, 3.93, 3.92, 3.72, 3.94, 4.17, 4.66, 4.06, 3.75, 3.7, 3.8, 3.57, 3.48, 3.74, 3.63, 3.21, 3.06, 2.92, 2.8, 3.37, 3.82, 3.11, 3.32, 3.63, 3.56, 3.59, 3.66, 3.62, 3.31, 3.38, 3.62, 3.61, 3.16, 3.65, 3.84, 3.41, 3.72, 3.25, 3.45, 3.69, 3.51, 3.09, 2.97, 2.97, 2.6, 2.66, 2.67, 2.71, 2.65, 2.34, 2.55, 2.82, 2.88, 2.92, 3.09, 3.18, 3.22, 3.33, 3.42, 3.54, 3.57, 3.78, 3.23, 3.25, 3.04, 2.94, 2.47, 2.27, 2.19, 1.89, 1.77, 1.54, 1.29, 1.07, 0.91, 0.91, 0.77, 0.25, 0.79, 0.95, 0.93, 0.95, 1.24, 1.68, 1.58, 1.83, 2.23, 2.96, 2.95, 3.24, 3.22, 3.04, 2.69, 2.54, 2.46, 2.14, 2.39, 2.42, 2.55, 2.87, 2.67, 2.91, 3.23, 3.31, 3.17, 2.87, 2.9, 3.18, 3.46, 3.51, 3.37, 3.48, 3.05, 2.91, 2.78, 2.25, 2.14, 2.19, 2.23, 2.23, 1.64, 1.56, 1.48, 1.66, 1.58, 1.35, 1.32, 1.52, 1.58, 1.32, 1.6, 1.69, 1.75, 1.64, 1.79, 1.9, 2.14, 1.89, 2.14, 2.21, 2.32, 2.36, 2.58, 2.53, 2.53, 2.94, 2.96, 2.94, 3.13, 3.38, 3.23, 3.25, 3.06, 2.57, 2.34, 2.15, 2.01, 1.79, 1.7, 1.69, 1.43, 1.76, 2.05, 2.34, 2.4, 2.21, 2.21, 2.4, 2.5, 2.43, 2.42, 2.71, 2.73, 2.74, 2.94, 3.16], [3.3, 2.99, 2.65, 2.35, 2.23, 1.85, 1.82, 1.59, 1.65, 1.47, 1.55, 1.76, 1.8, 2.08, 2.32, 2.15, 2.62, 2.84, 2.72, 2.68, 3.17, 3.33, 3.27, 3.14, 3.43, 3.11, 3.22, 3.13, 2.93, 3.33, 3.09, 3.05, 3.34, 3.25, 3.5, 4.14, 3.65, 3.55, 3.81, 3.66, 4.05, 3.92, 4.03, 4.39, 4.74, 4.2, 4.03, 3.78, 3.7, 3.68, 3.61, 3.83, 3.63, 3.61, 3.26, 3.05, 2.92, 3.08, 3.62, 3.21, 3.32, 3.54, 3.74, 3.54, 3.57, 3.74, 3.68, 3.59, 3.69, 3.84, 3.58, 3.52, 3.98, 3.81, 3.96, 3.59, 3.63, 3.83, 3.77, 3.37, 3.08, 2.77, 2.47, 2.6, 2.39, 2.53, 2.28, 2.36, 2.49, 2.56, 2.93, 2.66, 2.73, 3.02, 3.25, 3.36, 3.25, 3.47, 3.76, 3.64, 3.5, 3.21, 2.88, 3.0, 2.52, 2.34, 2.27, 1.82, 1.8, 1.59, 1.37, 1.12, 1.0, 1.01, 0.84, 0.78, 0.25, 0.78, 0.86, 0.89, 1.17, 1.41, 1.45, 1.91, 2.27, 2.78, 3.03, 3.38, 3.37, 3.09, 2.84, 2.69, 2.46, 2.03, 2.07, 2.03, 2.32, 2.54, 2.57, 2.8, 3.01, 3.15, 3.33, 2.77, 2.8, 3.07, 3.24, 3.71, 3.55, 3.5, 3.07, 2.91, 2.76, 2.36, 2.26, 1.86, 2.23, 2.0, 1.67, 1.64, 1.33, 1.75, 1.77, 1.33, 1.41, 1.82, 1.57, 1.29, 1.74, 1.77, 1.75, 1.84, 2.03, 2.01, 1.97, 2.02, 2.21, 2.32, 2.2, 2.5, 2.47, 2.5, 2.65, 3.0, 2.93, 2.76, 2.96, 3.11, 3.16, 3.15, 3.0, 2.75, 2.47, 2.2, 2.12, 1.99, 1.85, 1.74, 1.64, 1.97, 2.4, 2.54, 2.87, 2.62, 2.42, 2.67, 2.79, 2.59, 2.73, 3.07, 3.04, 2.58, 2.99, 3.33], [4.55, 4.29, 3.48, 3.11, 3.12, 2.52, 2.31, 1.96, 1.92, 1.89, 1.96, 2.15, 2.6, 2.64, 2.98, 2.77, 4.04, 3.7, 3.79, 3.86, 4.48, 4.18, 4.46, 4.8, 4.5, 4.25, 4.37, 4.29, 4.04, 5.0, 3.87, 4.88, 4.45, 4.18, 4.24, 5.04, 4.25, 4.77, 4.46, 4.33, 4.76, 4.98, 5.15, 5.45, 5.69, 5.17, 5.02, 4.66, 4.99, 4.67, 4.39, 4.71, 5.5, 4.29, 4.23, 4.58, 4.5, 4.73, 5.31, 4.52, 4.54, 4.83, 4.82, 4.61, 4.73, 4.87, 4.72, 4.56, 4.88, 4.77, 4.98, 4.96, 5.31, 5.28, 4.96, 4.87, 5.3, 4.96, 5.07, 4.91, 4.39, 3.64, 3.19, 3.74, 3.96, 3.33, 3.11, 3.54, 3.13, 3.54, 4.16, 4.45, 3.84, 4.27, 4.66, 5.05, 4.66, 4.51, 5.11, 4.74, 4.8, 4.58, 4.2, 4.53, 3.51, 3.05, 2.93, 2.39, 2.38, 2.01, 1.96, 1.53, 1.19, 1.44, 1.13, 0.94, 0.8, 0.25, 0.83, 1.12, 1.66, 1.99, 2.07, 2.12, 2.62, 3.1, 3.49, 3.54, 3.54, 3.71, 2.96, 3.2, 2.84, 2.58, 2.5, 3.21, 4.61, 2.96, 2.98, 3.22, 3.71, 3.51, 3.72, 2.84, 3.31, 3.55, 3.54, 3.62, 3.71, 3.4, 3.32, 3.37, 3.26, 2.67, 2.63, 2.29, 2.68, 2.55, 1.97, 1.92, 1.89, 2.03, 2.06, 1.81, 1.63, 2.13, 2.03, 1.8, 2.18, 2.29, 2.48, 2.32, 2.62, 2.65, 2.71, 2.57, 2.91, 3.0, 3.06, 3.36, 3.61, 3.57, 3.77, 4.34, 4.46, 4.0, 4.25, 4.5, 4.38, 4.6, 4.6, 4.12, 3.42, 2.92, 2.76, 2.59, 2.35, 2.22, 2.16, 2.46, 2.81, 3.11, 3.36, 3.13, 3.08, 3.72, 3.86, 3.52, 3.8, 3.94, 4.28, 3.85, 4.09, 4.34], [3.94, 3.63, 4.05, 4.33, 3.94, 2.94, 2.54, 1.88, 1.79, 1.99, 1.63, 2.27, 2.48, 2.65, 2.92, 3.58, 3.36, 3.67, 3.73, 4.34, 4.8, 4.11, 4.45, 4.47, 4.2, 4.15, 3.7, 4.72, 3.96, 4.35, 4.25, 3.63, 4.27, 4.13, 4.68, 4.16, 4.48, 3.89, 4.27, 4.13, 4.19, 4.08, 3.9, 4.52, 4.66, 4.38, 4.32, 4.17, 4.24, 3.96, 4.26, 4.19, 5.34, 4.22, 4.58, 4.38, 4.77, 4.52, 4.44, 3.8, 4.16, 4.23, 4.16, 4.52, 4.36, 4.11, 4.12, 4.43, 4.16, 4.03, 3.98, 4.33, 4.41, 3.96, 4.21, 3.93, 4.0, 4.2, 4.3, 4.21, 4.0, 4.79, 4.23, 4.86, 3.73, 3.71, 3.21, 4.18, 3.35, 3.33, 3.48, 3.71, 3.7, 3.89, 4.07, 4.19, 3.94, 3.96, 4.18, 4.24, 3.84, 4.01, 3.58, 3.97, 3.64, 3.8, 3.46, 2.46, 3.15, 2.25, 1.53, 1.62, 1.36, 1.27, 1.14, 0.9, 0.83, 0.79, 0.25, 0.82, 1.12, 1.63, 1.78, 2.05, 2.56, 3.07, 3.17, 2.95, 3.47, 2.9, 2.85, 2.87, 2.71, 2.04, 2.53, 2.21, 2.75, 3.24, 2.78, 2.87, 3.51, 3.59, 3.08, 2.94, 3.36, 3.18, 3.69, 3.4, 3.16, 3.45, 2.98, 3.32, 2.65, 2.28, 2.2, 2.19, 2.19, 3.42, 1.81, 1.78, 1.7, 2.11, 2.08, 1.65, 1.91, 2.04, 2.05, 2.07, 2.2, 2.38, 2.2, 2.63, 2.71, 2.8, 3.22, 2.78, 3.18, 3.42, 3.42, 3.39, 3.65, 3.52, 3.9, 3.59, 3.93, 3.78, 3.83, 3.94, 3.96, 4.0, 3.71, 3.71, 3.57, 3.65, 2.83, 3.16, 2.73, 2.48, 2.14, 2.54, 2.78, 3.28, 3.67, 3.45, 4.17, 3.54, 4.18, 3.27, 3.58, 4.33, 4.33, 4.57, 3.96, 4.09], [3.97, 3.61, 3.47, 3.4, 3.56, 3.35, 2.39, 1.77, 1.65, 1.54, 1.8, 2.25, 2.29, 2.58, 2.54, 2.74, 3.21, 3.12, 3.12, 4.15, 3.99, 3.94, 3.96, 3.8, 3.81, 3.89, 3.99, 3.95, 4.45, 4.1, 4.2, 3.78, 3.8, 5.4, 4.46, 4.13, 5.22, 5.3, 4.23, 4.59, 4.79, 4.5, 5.12, 5.29, 5.83, 5.39, 4.67, 4.74, 5.34, 4.38, 4.71, 4.54, 4.26, 3.66, 3.98, 4.36, 3.86, 4.14, 4.35, 3.69, 4.32, 4.95, 4.66, 4.54, 4.75, 4.92, 4.47, 4.72, 4.76, 5.14, 4.53, 4.8, 4.87, 4.48, 4.74, 4.3, 4.42, 4.62, 4.53, 4.3, 3.96, 3.89, 3.57, 3.97, 4.27, 3.85, 3.58, 3.21, 3.62, 3.57, 3.98, 3.81, 3.66, 4.27, 4.27, 4.35, 4.66, 4.6, 4.85, 4.54, 4.28, 4.11, 3.72, 3.68, 3.23, 2.97, 3.36, 2.81, 2.32, 2.02, 1.91, 1.46, 1.47, 1.6, 1.06, 0.94, 0.98, 0.97, 0.81, 0.25, 0.84, 1.33, 2.36, 1.86, 2.21, 2.43, 2.65, 3.18, 2.8, 2.48, 2.31, 2.43, 2.11, 2.83, 2.06, 1.99, 2.41, 2.42, 2.33, 2.45, 3.18, 3.08, 2.9, 2.33, 2.43, 2.72, 3.21, 3.07, 3.1, 3.04, 2.91, 2.61, 3.04, 2.06, 1.95, 1.87, 2.23, 2.58, 1.59, 1.55, 1.52, 2.04, 1.91, 1.59, 1.7, 2.1, 2.51, 1.83, 2.08, 2.47, 2.36, 2.66, 2.8, 2.73, 3.06, 2.71, 3.19, 3.45, 3.03, 3.24, 3.36, 3.26, 3.2, 3.75, 3.97, 3.36, 3.58, 4.13, 3.96, 4.12, 3.69, 3.24, 2.86, 2.91, 2.53, 2.59, 2.17, 2.31, 1.95, 2.18, 2.36, 2.69, 3.21, 2.81, 2.86, 3.13, 3.27, 3.15, 3.6, 3.37, 3.33, 3.18, 3.41, 3.9], [5.3, 4.78, 4.14, 3.54, 3.88, 2.76, 2.6, 2.23, 2.2, 2.08, 2.18, 2.59, 2.75, 2.95, 3.31, 3.41, 4.84, 4.6, 4.3, 4.39, 5.43, 6.23, 5.8, 5.42, 6.2, 5.16, 5.45, 5.0, 4.61, 5.61, 5.36, 5.18, 5.18, 4.76, 5.16, 5.62, 5.47, 5.35, 5.03, 5.07, 5.83, 5.29, 5.9, 5.89, 6.57, 5.77, 5.64, 5.59, 5.54, 4.95, 5.17, 5.32, 6.06, 5.29, 4.11, 4.35, 4.13, 5.03, 5.75, 4.97, 4.79, 5.62, 6.19, 5.46, 5.09, 5.63, 5.89, 5.22, 5.5, 5.89, 5.64, 5.39, 6.1, 5.88, 5.98, 6.49, 5.73, 5.84, 5.95, 5.67, 5.01, 4.27, 3.8, 4.47, 4.48, 3.86, 3.43, 3.53, 3.97, 4.32, 4.54, 4.54, 4.38, 5.07, 5.15, 5.59, 5.38, 5.89, 6.26, 5.92, 5.62, 5.12, 4.55, 5.34, 4.14, 3.36, 3.31, 2.74, 2.82, 2.45, 2.41, 2.03, 1.72, 2.16, 2.02, 1.69, 1.22, 1.76, 1.29, 0.86, 0.25, 0.95, 1.52, 1.53, 2.16, 2.82, 3.17, 3.46, 3.38, 2.69, 2.43, 2.27, 1.96, 1.91, 1.84, 2.38, 2.49, 2.37, 2.33, 2.47, 3.63, 3.3, 3.06, 2.56, 2.79, 2.79, 3.34, 3.56, 3.61, 3.31, 3.41, 2.83, 2.42, 2.34, 2.3, 2.53, 3.16, 3.45, 2.5, 2.32, 1.64, 3.27, 2.86, 2.02, 1.96, 2.7, 2.59, 2.29, 2.76, 2.95, 2.89, 3.1, 3.43, 3.18, 3.27, 3.03, 3.35, 3.28, 3.37, 3.93, 4.07, 4.12, 4.25, 4.8, 4.89, 4.58, 5.04, 5.7, 5.36, 5.37, 4.81, 4.64, 3.86, 3.67, 3.23, 3.17, 2.84, 2.66, 2.52, 3.01, 3.34, 3.44, 5.21, 4.37, 3.78, 4.12, 4.91, 3.87, 4.28, 4.99, 4.8, 4.16, 4.93, 5.44], [7.0, 6.25, 6.16, 5.07, 5.7, 4.08, 3.93, 3.21, 2.52, 2.95, 2.82, 3.44, 4.08, 4.12, 3.86, 4.73, 5.71, 5.11, 5.33, 5.89, 6.18, 6.93, 7.32, 7.25, 6.08, 6.44, 6.03, 6.71, 5.63, 6.73, 5.26, 6.36, 5.56, 5.43, 6.52, 7.19, 6.03, 5.91, 6.62, 6.28, 6.16, 6.49, 7.36, 6.89, 7.29, 7.33, 6.05, 6.34, 6.64, 6.32, 5.79, 6.45, 7.51, 5.15, 5.28, 5.69, 6.18, 6.54, 6.74, 6.09, 6.42, 6.82, 7.0, 6.68, 6.4, 7.08, 6.74, 6.27, 6.64, 7.42, 6.64, 6.74, 7.06, 7.13, 6.52, 6.81, 7.44, 6.7, 6.88, 7.14, 6.31, 5.99, 5.17, 5.41, 6.09, 5.01, 4.62, 4.79, 5.15, 5.92, 6.66, 7.22, 5.91, 6.59, 7.26, 6.95, 6.98, 6.73, 7.91, 6.84, 6.82, 6.85, 6.05, 6.93, 6.25, 4.98, 5.43, 3.83, 4.55, 3.55, 3.91, 3.12, 2.21, 2.32, 2.55, 1.79, 1.27, 1.58, 1.28, 1.04, 0.82, 0.25, 0.82, 1.1, 1.62, 2.01, 2.81, 3.2, 2.62, 2.31, 2.03, 1.56, 1.42, 1.25, 1.86, 1.75, 2.47, 2.02, 1.87, 2.22, 2.84, 2.96, 2.61, 2.42, 2.38, 2.3, 2.63, 2.86, 3.22, 3.03, 2.84, 2.51, 1.97, 1.99, 2.14, 2.27, 2.71, 2.4, 1.98, 2.28, 1.81, 2.64, 2.37, 2.01, 2.2, 2.99, 2.39, 2.71, 3.3, 3.71, 3.45, 3.76, 3.51, 3.7, 4.32, 4.0, 4.61, 4.8, 4.86, 5.63, 6.12, 6.43, 6.29, 6.7, 7.18, 6.92, 6.67, 7.21, 7.04, 7.31, 6.77, 6.73, 6.1, 6.01, 5.16, 5.13, 4.12, 4.6, 3.6, 4.75, 4.44, 4.71, 5.89, 5.3, 5.69, 5.62, 6.49, 5.47, 6.3, 6.42, 7.17, 6.57, 6.68, 6.21], [5.86, 6.26, 5.7, 5.39, 5.43, 5.09, 3.67, 3.34, 3.23, 2.69, 3.0, 3.65, 4.19, 3.78, 3.78, 4.06, 4.95, 4.33, 4.74, 6.34, 6.14, 5.45, 6.54, 7.31, 7.07, 6.29, 6.22, 5.41, 5.88, 6.35, 5.62, 4.97, 6.02, 7.14, 5.72, 5.23, 5.66, 6.52, 5.27, 4.55, 5.55, 5.54, 6.2, 6.24, 6.64, 5.98, 5.93, 5.72, 7.31, 4.96, 4.96, 6.14, 8.36, 4.16, 4.51, 4.47, 5.07, 5.55, 5.23, 5.21, 5.7, 6.45, 6.19, 6.17, 6.92, 7.04, 6.96, 6.98, 6.77, 7.16, 6.71, 8.66, 6.82, 6.59, 6.31, 5.88, 6.59, 5.66, 6.2, 7.32, 6.5, 6.22, 5.35, 6.57, 6.73, 5.74, 4.36, 5.39, 4.97, 6.04, 6.17, 6.01, 5.77, 6.64, 6.93, 6.68, 6.82, 6.3, 6.66, 6.99, 6.56, 6.09, 6.03, 7.0, 5.77, 5.04, 5.72, 4.5, 4.57, 3.98, 3.75, 3.07, 2.16, 2.33, 2.18, 2.65, 1.63, 1.6, 1.79, 1.81, 1.15, 0.81, 0.25, 0.83, 1.5, 1.58, 1.89, 2.04, 1.97, 1.83, 1.56, 1.2, 1.14, 1.12, 1.61, 1.67, 2.02, 1.88, 1.82, 2.0, 2.24, 2.25, 2.37, 1.92, 1.85, 1.83, 2.15, 2.12, 2.11, 2.12, 1.95, 1.89, 1.48, 1.4, 1.62, 2.43, 2.71, 3.3, 2.87, 2.19, 2.05, 2.7, 2.55, 1.87, 2.44, 2.77, 2.72, 3.66, 3.46, 3.25, 3.7, 3.82, 3.68, 3.88, 4.66, 4.18, 4.47, 5.16, 5.05, 5.12, 6.0, 6.5, 5.29, 5.43, 5.99, 7.06, 5.58, 6.46, 6.05, 6.07, 6.67, 5.66, 5.48, 5.31, 4.59, 5.11, 4.88, 3.83, 3.35, 4.12, 3.72, 4.5, 5.24, 5.1, 4.37, 5.2, 6.1, 5.7, 5.73, 6.15, 5.73, 5.59, 6.2, 5.54], [6.36, 5.72, 6.03, 5.84, 5.86, 4.6, 4.4, 3.29, 3.72, 3.11, 2.89, 3.68, 3.6, 4.18, 3.9, 4.52, 5.28, 5.04, 5.7, 6.38, 6.99, 8.12, 7.39, 7.03, 6.55, 6.22, 6.46, 7.25, 6.05, 7.74, 5.52, 6.39, 5.18, 6.29, 6.27, 6.52, 6.51, 6.02, 6.04, 7.09, 6.92, 6.51, 6.48, 6.37, 7.36, 6.34, 6.09, 5.84, 5.67, 5.11, 5.82, 6.35, 8.5, 5.46, 5.31, 5.5, 5.8, 6.03, 6.62, 5.7, 6.19, 6.63, 6.96, 6.98, 6.25, 6.82, 7.22, 6.93, 5.99, 6.44, 7.0, 6.39, 6.51, 5.81, 5.97, 6.02, 6.74, 5.85, 6.32, 6.64, 6.38, 6.33, 5.59, 6.45, 7.41, 5.54, 5.12, 6.12, 5.44, 6.61, 6.54, 6.56, 5.86, 6.25, 6.13, 6.62, 6.29, 6.44, 6.67, 6.29, 6.71, 6.02, 5.75, 6.39, 5.31, 4.99, 5.23, 4.37, 4.89, 3.64, 3.74, 3.26, 2.65, 2.86, 2.27, 2.49, 2.05, 2.0, 1.86, 1.5, 1.21, 1.14, 0.79, 0.25, 0.8, 2.0, 1.58, 1.86, 1.7, 1.36, 1.25, 1.37, 1.0, 1.19, 1.51, 1.61, 1.6, 1.6, 1.85, 1.89, 1.97, 2.22, 2.17, 1.72, 1.84, 1.67, 1.87, 1.92, 1.88, 1.89, 1.82, 1.84, 1.08, 1.37, 1.43, 2.15, 2.36, 2.54, 2.14, 2.08, 2.38, 2.65, 2.93, 2.54, 2.79, 3.08, 3.14, 3.44, 3.64, 3.96, 4.07, 3.66, 4.37, 4.39, 4.86, 4.26, 5.33, 5.57, 4.92, 5.66, 5.84, 6.13, 5.56, 5.96, 6.11, 5.97, 6.13, 6.46, 6.53, 6.54, 6.17, 5.95, 5.45, 5.35, 4.87, 5.5, 4.17, 4.25, 4.02, 4.38, 4.51, 5.47, 5.62, 5.46, 5.92, 5.88, 6.05, 5.68, 6.55, 6.33, 5.92, 6.04, 6.9, 6.17], [7.61, 8.33, 7.33, 7.34, 6.17, 6.13, 6.25, 4.71, 4.03, 3.71, 4.11, 4.07, 3.92, 4.84, 3.8, 5.32, 5.74, 4.42, 5.45, 7.21, 7.46, 7.45, 7.49, 8.19, 7.65, 6.99, 7.79, 7.13, 6.9, 7.05, 6.96, 5.66, 5.62, 6.68, 6.29, 4.45, 6.14, 6.28, 5.7, 5.62, 7.21, 7.53, 6.75, 7.14, 8.03, 8.16, 6.25, 7.02, 6.83, 6.29, 6.32, 6.4, 5.97, 4.93, 6.21, 5.62, 6.52, 5.45, 6.34, 6.05, 7.24, 7.68, 7.1, 7.8, 8.19, 8.44, 7.59, 8.17, 9.09, 8.13, 8.22, 8.64, 9.05, 7.68, 8.05, 7.7, 7.95, 7.8, 8.2, 9.06, 8.05, 6.77, 7.36, 7.36, 6.72, 7.48, 6.71, 6.68, 6.45, 7.7, 7.58, 7.27, 7.98, 7.91, 8.79, 9.19, 9.15, 8.44, 9.66, 8.55, 8.54, 8.27, 8.52, 9.06, 7.45, 6.98, 6.53, 5.75, 6.12, 5.0, 5.38, 4.2, 3.79, 3.41, 3.16, 2.92, 2.52, 2.4, 2.37, 2.58, 1.89, 1.57, 1.27, 0.82, 0.25, 0.83, 1.69, 1.48, 1.45, 1.29, 1.15, 1.11, 1.35, 1.7, 1.78, 1.83, 2.11, 1.78, 1.82, 1.8, 2.14, 2.02, 1.98, 1.59, 1.5, 1.5, 1.82, 1.84, 1.74, 1.85, 1.45, 1.48, 1.24, 1.1, 1.28, 2.95, 2.66, 3.0, 2.45, 2.46, 2.46, 3.21, 3.18, 2.79, 3.52, 4.48, 3.36, 4.1, 4.86, 4.89, 5.32, 4.88, 5.12, 5.52, 6.68, 5.18, 6.58, 7.83, 5.98, 6.43, 8.54, 8.53, 6.32, 7.4, 8.71, 8.27, 7.34, 8.02, 7.96, 8.58, 9.42, 7.38, 7.34, 5.96, 5.66, 6.4, 4.89, 5.4, 4.57, 5.24, 5.34, 4.85, 6.32, 5.63, 5.99, 5.98, 6.57, 6.37, 6.67, 7.27, 7.05, 7.11, 7.78, 7.06], [7.53, 8.2, 7.71, 7.52, 7.55, 6.26, 5.61, 4.01, 4.09, 3.87, 3.89, 4.23, 3.97, 4.7, 4.41, 5.24, 5.44, 4.9, 5.77, 7.85, 7.03, 6.98, 7.78, 8.27, 8.12, 8.16, 8.01, 7.95, 7.26, 6.91, 6.45, 5.43, 5.42, 7.04, 7.73, 7.07, 5.9, 6.95, 6.1, 5.25, 7.09, 6.86, 6.79, 8.0, 7.75, 6.9, 6.08, 6.88, 6.34, 5.75, 5.54, 5.61, 7.06, 5.7, 5.33, 6.03, 5.05, 6.61, 6.23, 7.02, 6.27, 7.62, 7.01, 7.37, 7.47, 8.38, 7.91, 8.02, 8.26, 7.67, 8.75, 8.39, 7.98, 6.75, 7.45, 8.58, 8.52, 7.66, 7.9, 9.86, 9.4, 8.42, 8.01, 7.37, 7.0, 6.69, 6.88, 5.87, 7.23, 7.29, 8.04, 7.19, 6.13, 7.63, 7.72, 7.5, 7.71, 7.39, 7.78, 8.23, 7.72, 8.26, 7.33, 8.46, 6.48, 6.31, 6.39, 6.51, 5.71, 4.81, 4.04, 4.11, 3.56, 3.6, 3.03, 3.27, 3.07, 2.72, 2.39, 2.02, 2.07, 1.52, 1.31, 1.05, 0.79, 0.25, 0.8, 1.04, 2.35, 1.15, 1.1, 1.03, 1.2, 1.55, 1.68, 2.02, 1.87, 1.76, 1.68, 1.72, 1.8, 1.96, 1.87, 1.58, 1.57, 1.5, 1.48, 1.46, 1.5, 1.97, 1.46, 1.56, 1.09, 1.27, 1.4, 1.87, 2.09, 2.23, 2.02, 2.64, 3.07, 3.8, 3.56, 2.92, 3.26, 3.76, 3.96, 3.74, 4.96, 4.98, 5.66, 5.26, 5.42, 5.76, 6.39, 5.03, 7.06, 6.93, 5.62, 6.51, 7.41, 7.29, 6.4, 6.58, 7.31, 7.45, 7.53, 7.54, 7.89, 7.99, 7.66, 7.55, 6.79, 6.59, 6.38, 5.75, 5.61, 4.71, 4.19, 4.71, 5.46, 4.96, 5.75, 5.71, 5.82, 6.3, 6.62, 6.05, 6.95, 6.77, 7.23, 6.95, 7.53, 7.64], [9.41, 9.56, 9.23, 9.22, 10.02, 8.02, 8.27, 6.27, 6.66, 6.09, 6.3, 7.02, 5.79, 7.8, 5.82, 8.62, 9.04, 8.19, 8.09, 8.52, 10.09, 11.18, 10.53, 9.96, 10.12, 9.62, 11.41, 10.74, 10.11, 10.63, 10.85, 9.04, 9.32, 9.55, 10.03, 8.38, 9.32, 8.94, 7.31, 7.6, 9.35, 9.94, 9.66, 10.93, 10.85, 10.78, 10.95, 10.21, 9.36, 7.97, 9.84, 10.23, 9.41, 7.22, 8.87, 8.43, 9.41, 9.24, 10.32, 9.22, 9.95, 9.88, 10.67, 12.06, 10.05, 9.35, 10.62, 10.32, 9.71, 10.38, 13.74, 11.0, 9.47, 10.02, 8.86, 10.68, 10.06, 8.44, 10.16, 10.59, 11.26, 9.41, 9.21, 9.34, 10.56, 10.88, 9.38, 9.59, 9.11, 10.02, 10.71, 11.09, 10.29, 10.19, 9.99, 10.72, 11.18, 10.74, 10.6, 10.34, 10.8, 10.43, 9.58, 10.33, 9.37, 8.79, 8.88, 8.35, 9.25, 7.68, 7.29, 7.25, 5.38, 5.86, 5.54, 5.75, 4.98, 4.45, 4.28, 3.49, 3.09, 3.16, 2.32, 1.83, 1.75, 0.82, 0.25, 0.79, 2.37, 1.95, 1.41, 1.81, 2.02, 2.71, 3.03, 3.35, 3.58, 2.63, 2.86, 2.73, 3.39, 3.22, 3.15, 2.46, 2.43, 1.92, 2.39, 2.65, 2.47, 2.95, 2.25, 2.12, 2.18, 2.56, 2.52, 3.47, 3.35, 3.41, 3.46, 3.85, 5.18, 6.48, 5.61, 4.85, 5.36, 8.1, 6.24, 6.27, 7.13, 8.05, 8.46, 7.36, 8.17, 8.09, 9.91, 7.5, 9.46, 9.47, 10.27, 9.19, 10.62, 10.39, 9.34, 10.48, 10.63, 10.71, 10.74, 10.97, 11.19, 10.6, 10.16, 10.92, 9.21, 9.07, 9.05, 8.77, 7.84, 8.5, 6.52, 7.65, 7.02, 7.36, 7.61, 8.38, 8.2, 9.08, 9.14, 8.33, 9.09, 9.47, 10.39, 8.66, 8.95, 10.16], [9.48, 9.44, 9.89, 10.45, 10.04, 9.52, 9.73, 6.67, 6.92, 6.55, 6.79, 7.87, 6.29, 8.07, 6.94, 9.88, 8.06, 8.34, 8.3, 8.55, 8.3, 10.22, 9.57, 8.81, 8.48, 8.82, 9.93, 9.95, 9.12, 9.8, 9.98, 8.84, 7.78, 8.27, 9.9, 7.52, 8.17, 8.4, 7.93, 7.11, 7.82, 9.23, 9.52, 10.02, 10.95, 10.76, 8.91, 9.23, 9.8, 7.43, 7.78, 8.31, 8.7, 8.22, 7.08, 7.48, 7.89, 10.26, 8.8, 8.77, 9.48, 9.4, 9.44, 11.67, 9.94, 8.61, 9.7, 11.82, 9.8, 9.66, 11.49, 11.84, 9.6, 9.06, 8.72, 10.34, 10.33, 8.83, 9.58, 10.16, 10.61, 10.09, 10.34, 9.61, 8.76, 10.39, 10.24, 11.48, 9.65, 9.54, 9.46, 11.0, 8.9, 10.04, 9.21, 10.62, 9.78, 10.09, 9.61, 9.84, 9.54, 9.72, 9.23, 10.47, 9.55, 8.52, 9.38, 8.69, 9.62, 7.77, 7.21, 6.58, 5.82, 5.82, 6.22, 5.87, 4.7, 4.59, 4.42, 3.58, 3.38, 3.35, 3.11, 2.14, 1.74, 0.91, 0.85, 0.25, 0.81, 1.19, 1.45, 1.82, 2.34, 3.24, 3.36, 3.85, 3.84, 3.13, 3.34, 3.98, 3.93, 3.81, 3.8, 2.71, 2.68, 2.93, 2.78, 2.81, 2.81, 2.95, 2.31, 2.21, 2.03, 1.95, 2.25, 2.88, 3.18, 3.74, 3.31, 3.59, 4.64, 5.0, 4.83, 4.93, 5.05, 5.35, 6.33, 5.94, 6.67, 7.01, 8.61, 7.28, 7.35, 7.78, 10.48, 7.86, 9.36, 9.99, 9.25, 9.12, 9.77, 9.59, 9.26, 10.0, 10.1, 9.79, 9.61, 10.17, 9.95, 10.36, 9.08, 10.21, 8.91, 9.08, 8.86, 8.54, 7.76, 9.06, 7.3, 8.45, 7.91, 7.98, 8.26, 9.16, 9.45, 9.31, 9.41, 9.1, 9.48, 9.11, 9.68, 8.62, 9.22, 8.52], [7.5, 8.14, 8.58, 9.66, 7.46, 7.89, 7.5, 5.24, 6.3, 5.46, 5.37, 5.68, 5.06, 5.83, 5.16, 6.66, 6.52, 5.53, 7.18, 8.04, 7.63, 7.67, 9.21, 8.98, 9.44, 8.3, 9.43, 7.69, 9.12, 7.91, 8.38, 7.67, 5.89, 8.36, 9.09, 7.21, 7.43, 8.38, 7.78, 7.3, 8.43, 9.43, 7.63, 10.66, 8.92, 8.65, 8.51, 10.69, 7.78, 7.34, 8.02, 9.07, 10.27, 8.05, 8.6, 9.36, 8.76, 9.09, 9.35, 9.76, 9.02, 9.98, 10.13, 10.12, 9.16, 9.91, 10.02, 9.24, 9.75, 10.1, 10.48, 9.6, 10.43, 9.34, 8.62, 8.59, 10.2, 8.92, 7.88, 8.73, 10.06, 8.16, 8.85, 8.39, 8.3, 8.6, 8.23, 8.99, 9.91, 9.27, 10.73, 9.96, 7.16, 10.15, 9.41, 8.48, 8.76, 9.54, 10.06, 9.44, 8.46, 9.0, 8.02, 8.98, 7.26, 7.62, 8.0, 8.0, 7.85, 7.02, 6.19, 6.04, 5.33, 5.5, 4.83, 4.29, 4.4, 3.95, 3.74, 3.43, 3.39, 3.08, 2.52, 2.16, 1.35, 1.24, 1.5, 0.79, 0.25, 0.8, 1.18, 1.52, 2.06, 2.69, 3.22, 3.38, 3.0, 2.49, 2.96, 2.58, 3.04, 3.53, 4.1, 3.04, 2.66, 2.57, 2.45, 1.83, 2.32, 3.05, 1.97, 2.07, 2.2, 1.95, 2.49, 3.02, 3.27, 3.47, 3.56, 4.39, 4.85, 6.54, 5.28, 4.7, 6.07, 7.02, 5.36, 5.67, 7.71, 7.31, 6.38, 6.95, 7.89, 8.59, 7.23, 7.5, 9.68, 7.88, 7.48, 9.58, 9.36, 7.31, 8.18, 9.41, 8.87, 8.27, 9.65, 10.02, 9.11, 9.59, 8.11, 8.17, 8.07, 7.76, 8.33, 7.5, 7.84, 7.76, 8.02, 6.96, 6.87, 6.48, 7.86, 8.15, 7.21, 7.41, 8.84, 8.58, 8.16, 9.21, 8.44, 8.42, 9.13, 9.04], [9.59, 10.92, 10.02, 10.88, 8.32, 9.14, 8.72, 5.65, 4.69, 4.76, 6.02, 5.11, 5.09, 5.82, 4.77, 7.48, 5.85, 6.09, 7.45, 8.15, 7.72, 8.23, 9.87, 9.83, 11.02, 9.73, 9.98, 8.65, 8.98, 7.91, 10.15, 7.5, 7.3, 7.64, 8.18, 8.09, 7.7, 8.49, 7.93, 6.71, 8.43, 10.25, 9.52, 8.86, 11.01, 10.72, 8.27, 9.12, 8.02, 8.05, 7.77, 8.75, 9.02, 6.76, 7.62, 7.88, 7.7, 8.48, 9.71, 7.84, 8.4, 9.17, 10.57, 12.15, 10.98, 9.85, 9.73, 11.34, 11.6, 10.46, 10.28, 11.09, 10.89, 10.42, 10.25, 10.13, 11.66, 10.25, 10.59, 12.23, 10.57, 9.13, 9.37, 8.09, 9.29, 9.69, 9.12, 9.89, 8.54, 9.34, 9.39, 10.91, 9.08, 9.57, 9.72, 10.66, 10.23, 9.96, 9.69, 10.38, 10.73, 9.19, 9.87, 10.2, 9.87, 9.07, 8.38, 7.13, 7.66, 6.11, 7.12, 5.07, 4.77, 4.8, 4.88, 4.66, 4.16, 3.87, 3.29, 3.17, 3.53, 3.38, 2.28, 2.34, 1.88, 1.36, 1.22, 1.23, 0.8, 0.25, 0.85, 1.18, 1.77, 2.38, 4.12, 3.62, 2.66, 2.2, 2.72, 2.29, 2.72, 4.4, 4.09, 3.05, 2.64, 2.16, 1.85, 1.99, 2.37, 2.85, 2.19, 2.45, 2.52, 2.69, 2.96, 3.3, 3.83, 3.82, 4.11, 4.89, 4.47, 5.35, 5.83, 4.2, 4.81, 6.14, 5.59, 5.92, 5.45, 6.45, 6.8, 6.09, 6.24, 7.27, 9.13, 6.41, 7.98, 9.77, 7.05, 8.07, 10.52, 9.67, 8.45, 8.73, 10.39, 9.63, 8.77, 9.99, 9.21, 10.05, 9.97, 8.58, 8.98, 7.33, 7.31, 8.08, 6.23, 7.1, 5.48, 5.96, 5.7, 5.52, 6.35, 6.17, 7.57, 8.1, 7.46, 7.0, 8.09, 9.32, 7.69, 8.58, 9.28, 9.28], [7.29, 8.0, 8.2, 7.98, 7.1, 6.41, 7.08, 4.23, 4.39, 3.96, 4.75, 4.98, 4.59, 5.4, 4.76, 6.04, 5.84, 5.94, 6.58, 8.82, 8.46, 7.01, 7.78, 8.21, 8.91, 7.9, 8.77, 8.18, 7.36, 8.0, 7.32, 6.51, 5.79, 7.65, 7.44, 6.28, 6.47, 6.95, 6.76, 6.41, 7.25, 7.42, 7.13, 7.78, 8.18, 6.36, 6.85, 7.74, 6.27, 6.02, 6.73, 7.51, 8.31, 6.24, 6.04, 6.34, 5.8, 7.19, 7.13, 7.58, 6.93, 7.89, 7.93, 9.04, 7.93, 8.14, 7.92, 8.56, 8.34, 7.59, 8.32, 7.91, 7.98, 8.02, 7.62, 8.46, 8.8, 8.32, 7.79, 8.38, 8.68, 7.78, 7.07, 8.03, 8.23, 6.87, 5.98, 6.8, 7.04, 7.45, 7.65, 8.17, 6.68, 8.12, 7.98, 7.99, 7.93, 8.51, 8.29, 8.64, 7.68, 7.99, 7.91, 8.36, 7.54, 6.86, 7.48, 6.31, 6.04, 5.5, 5.06, 4.04, 3.75, 3.43, 3.68, 3.59, 3.09, 2.99, 2.56, 2.12, 2.35, 1.82, 1.56, 1.32, 1.28, 3.07, 1.39, 1.29, 1.69, 0.79, 0.25, 0.77, 1.39, 1.6, 2.01, 2.01, 1.91, 1.71, 1.74, 1.96, 2.2, 2.17, 2.26, 1.84, 2.03, 2.75, 1.65, 1.33, 2.87, 2.41, 2.0, 1.89, 1.58, 1.8, 1.86, 2.34, 2.9, 2.84, 2.7, 2.88, 3.0, 4.07, 4.18, 3.4, 3.43, 4.48, 4.8, 3.99, 4.82, 5.16, 5.77, 4.81, 5.35, 5.79, 6.96, 5.43, 6.57, 6.69, 6.57, 6.68, 7.54, 7.38, 6.59, 6.95, 7.86, 7.61, 7.29, 7.73, 7.88, 8.37, 8.36, 7.76, 7.05, 6.94, 6.64, 7.16, 5.57, 5.18, 4.82, 5.8, 4.94, 5.15, 5.38, 6.62, 6.57, 6.23, 7.16, 7.53, 8.22, 8.4, 7.6, 8.07, 8.69, 7.83], [6.83, 7.62, 7.81, 7.06, 6.79, 7.25, 5.66, 4.82, 3.95, 3.56, 4.27, 4.7, 3.67, 5.34, 4.73, 3.89, 4.7, 5.2, 5.31, 6.88, 6.45, 6.75, 8.88, 8.26, 7.97, 6.99, 7.1, 6.63, 7.2, 6.95, 7.55, 6.42, 4.98, 6.68, 6.88, 6.24, 5.97, 6.7, 6.12, 6.45, 7.7, 7.14, 7.21, 7.34, 7.93, 8.02, 7.25, 7.5, 7.19, 6.38, 7.3, 7.32, 8.19, 5.92, 6.73, 6.04, 6.43, 6.15, 7.14, 6.55, 7.43, 8.0, 7.13, 8.2, 7.42, 7.95, 9.04, 8.98, 7.79, 7.19, 8.59, 7.49, 7.74, 7.45, 7.21, 9.14, 7.73, 7.11, 7.78, 8.09, 7.5, 6.77, 7.36, 6.93, 7.2, 7.71, 6.45, 7.79, 6.68, 8.0, 8.05, 7.32, 6.63, 8.03, 7.73, 7.82, 8.98, 8.09, 8.27, 7.78, 7.43, 8.01, 7.54, 8.2, 6.84, 6.15, 6.98, 6.51, 5.54, 5.42, 4.62, 4.17, 4.17, 3.63, 2.8, 2.85, 2.54, 2.56, 2.39, 2.34, 2.24, 1.73, 1.47, 1.09, 1.08, 1.27, 1.58, 1.78, 1.33, 1.06, 0.8, 0.25, 0.82, 2.53, 1.78, 1.8, 1.76, 1.5, 1.45, 1.58, 1.99, 1.99, 1.99, 1.69, 1.73, 1.61, 1.61, 1.85, 1.98, 2.02, 2.0, 2.06, 1.5, 1.7, 1.91, 2.19, 2.98, 3.3, 2.99, 2.56, 2.81, 4.31, 3.47, 3.04, 4.15, 5.44, 3.57, 4.56, 5.54, 5.59, 5.85, 5.57, 5.63, 5.86, 6.96, 5.88, 6.55, 6.88, 6.34, 7.21, 7.79, 7.44, 6.65, 7.77, 8.29, 7.68, 7.48, 8.28, 7.65, 8.72, 8.3, 7.38, 6.31, 6.12, 5.93, 6.63, 5.46, 4.71, 4.46, 4.92, 4.01, 5.59, 5.5, 5.71, 5.68, 5.78, 7.37, 6.82, 6.93, 8.7, 7.17, 6.96, 7.84, 7.41], [6.15, 6.1, 5.89, 5.27, 5.54, 4.58, 4.67, 3.6, 3.32, 3.2, 3.61, 3.65, 3.69, 3.82, 3.73, 4.88, 4.57, 3.91, 4.79, 5.43, 5.68, 5.85, 6.75, 6.74, 6.96, 5.6, 6.37, 6.2, 5.47, 6.34, 4.83, 4.93, 4.34, 5.82, 4.86, 5.75, 6.2, 5.02, 5.41, 5.47, 5.89, 6.73, 6.03, 7.36, 7.18, 6.14, 5.89, 6.39, 5.34, 5.2, 5.65, 5.62, 6.91, 4.69, 5.41, 5.18, 5.09, 6.3, 5.78, 6.36, 6.38, 6.63, 6.42, 6.34, 6.09, 6.6, 6.56, 5.95, 6.3, 6.23, 6.79, 5.97, 6.89, 6.04, 6.41, 6.21, 5.78, 6.55, 6.55, 6.22, 6.3, 5.65, 5.32, 5.83, 6.39, 5.43, 5.64, 5.62, 6.08, 6.79, 6.37, 6.91, 6.5, 6.55, 6.66, 6.53, 6.71, 6.66, 6.86, 6.96, 6.35, 6.73, 6.42, 6.74, 5.65, 5.52, 5.44, 4.73, 4.96, 4.07, 4.08, 3.61, 3.0, 3.16, 2.6, 2.65, 2.67, 2.43, 2.13, 1.67, 1.5, 1.14, 1.19, 1.22, 1.05, 1.22, 1.52, 1.58, 1.38, 1.26, 0.93, 0.78, 0.25, 0.8, 1.15, 1.48, 1.26, 1.16, 1.39, 1.31, 1.63, 2.09, 2.02, 1.62, 1.62, 1.36, 1.38, 1.65, 1.78, 2.08, 1.87, 1.87, 1.27, 1.49, 1.58, 1.77, 2.23, 2.29, 2.06, 2.25, 2.68, 3.34, 2.55, 2.65, 3.25, 3.48, 3.27, 3.67, 4.3, 3.99, 4.65, 4.21, 5.09, 5.25, 5.26, 5.14, 5.91, 5.87, 5.53, 6.29, 6.36, 6.2, 6.32, 6.4, 6.29, 6.81, 6.5, 6.8, 6.82, 7.02, 6.48, 6.43, 6.38, 5.26, 5.66, 5.3, 4.77, 3.84, 3.76, 4.37, 3.95, 3.89, 4.69, 5.11, 4.94, 4.57, 5.13, 5.58, 5.15, 5.55, 6.55, 5.64, 6.07, 6.2], [7.32, 6.93, 7.02, 6.35, 5.88, 5.62, 5.04, 3.51, 3.47, 3.53, 3.39, 4.13, 3.55, 4.39, 4.79, 5.02, 5.45, 4.95, 5.25, 5.51, 5.81, 6.01, 6.98, 6.56, 6.69, 5.97, 6.24, 7.22, 5.55, 7.39, 5.84, 6.48, 5.19, 5.89, 6.19, 6.62, 5.99, 5.81, 5.56, 5.25, 5.94, 6.53, 6.29, 6.88, 7.64, 6.72, 6.29, 6.23, 6.1, 5.76, 5.87, 6.45, 7.15, 4.87, 5.68, 5.73, 5.66, 5.82, 6.89, 5.3, 6.84, 7.05, 6.78, 7.14, 6.86, 7.06, 6.89, 6.66, 7.13, 6.88, 5.89, 6.12, 6.85, 6.2, 6.96, 6.47, 5.79, 7.11, 7.45, 7.29, 6.57, 6.41, 5.61, 5.35, 6.54, 6.71, 4.94, 5.98, 6.5, 7.22, 7.12, 6.21, 6.24, 7.47, 7.69, 7.25, 7.82, 7.26, 7.54, 7.75, 6.92, 8.16, 6.89, 8.18, 6.38, 5.7, 6.48, 5.41, 4.86, 6.06, 4.32, 3.57, 3.34, 3.21, 2.56, 2.73, 2.38, 2.27, 1.92, 1.94, 1.58, 1.16, 1.24, 1.91, 1.57, 1.69, 2.08, 2.42, 2.12, 1.66, 1.44, 1.17, 0.84, 0.25, 0.8, 0.9, 1.27, 1.47, 1.23, 1.69, 1.77, 1.92, 1.91, 2.0, 1.78, 1.94, 1.63, 1.95, 2.35, 2.12, 2.21, 2.07, 1.8, 1.96, 1.86, 2.15, 2.56, 2.59, 2.22, 2.44, 2.58, 2.94, 3.47, 2.77, 2.98, 3.61, 3.46, 3.63, 4.21, 4.52, 5.51, 5.09, 4.74, 5.07, 5.69, 5.89, 5.84, 6.1, 5.62, 7.17, 8.16, 7.35, 6.36, 7.46, 7.8, 7.22, 7.35, 8.11, 7.91, 8.3, 7.47, 7.5, 6.04, 5.96, 5.63, 5.47, 4.42, 4.61, 3.58, 3.93, 3.99, 4.46, 4.29, 5.21, 5.09, 5.43, 6.15, 5.96, 5.87, 6.58, 6.0, 5.95, 6.15, 6.98], [7.48, 6.21, 6.03, 5.32, 5.3, 4.8, 4.52, 3.82, 2.79, 3.54, 3.55, 4.4, 4.09, 4.4, 4.37, 4.78, 5.91, 5.87, 6.1, 6.79, 6.61, 8.07, 7.2, 7.19, 7.3, 6.93, 6.21, 6.55, 5.48, 6.64, 5.35, 6.5, 6.0, 5.73, 5.66, 5.96, 6.55, 6.24, 5.95, 6.47, 6.93, 6.98, 6.7, 7.3, 7.57, 7.02, 6.69, 6.27, 6.31, 6.3, 6.46, 7.21, 6.55, 4.88, 6.14, 4.94, 7.45, 7.16, 7.35, 6.89, 6.71, 7.05, 6.71, 6.63, 6.67, 6.84, 6.93, 6.2, 6.75, 6.75, 6.96, 6.41, 7.1, 6.72, 7.46, 6.93, 6.71, 6.73, 7.59, 7.57, 5.92, 5.78, 5.25, 5.92, 5.62, 5.56, 5.61, 6.3, 5.93, 6.94, 6.77, 6.35, 6.42, 6.52, 7.12, 7.19, 7.62, 7.42, 7.71, 7.35, 7.33, 7.02, 6.2, 7.13, 6.54, 5.46, 5.25, 5.09, 5.51, 4.57, 4.64, 4.55, 3.57, 3.48, 3.02, 2.98, 2.56, 2.6, 2.27, 2.01, 1.99, 1.95, 1.66, 1.44, 2.06, 2.45, 2.84, 3.15, 2.92, 2.27, 1.98, 1.61, 1.32, 0.85, 0.25, 0.84, 1.45, 1.4, 1.4, 1.9, 2.07, 2.34, 2.38, 2.11, 2.24, 2.42, 2.31, 2.92, 3.12, 2.73, 2.86, 2.47, 2.21, 2.29, 2.08, 2.47, 3.14, 3.07, 2.66, 2.89, 2.89, 3.85, 3.25, 3.23, 3.17, 4.33, 3.38, 3.98, 4.61, 4.25, 4.25, 4.51, 5.13, 4.87, 4.61, 5.38, 6.2, 5.93, 6.17, 7.13, 6.44, 6.08, 7.28, 7.55, 7.23, 7.79, 8.91, 7.54, 8.25, 7.33, 7.11, 7.92, 5.85, 6.89, 6.44, 5.69, 5.21, 4.43, 4.58, 4.85, 4.89, 5.23, 5.95, 6.0, 5.95, 5.73, 7.3, 6.36, 6.46, 6.92, 8.51, 7.31, 6.66, 7.86], [8.04, 7.88, 6.64, 6.63, 6.06, 5.32, 5.07, 4.54, 4.26, 4.18, 4.19, 4.04, 4.75, 5.59, 4.52, 5.53, 7.24, 6.89, 6.25, 7.54, 8.07, 8.31, 7.54, 8.03, 8.77, 7.92, 7.81, 8.47, 7.11, 7.93, 6.57, 7.04, 6.59, 6.86, 6.64, 6.46, 7.07, 6.93, 6.07, 6.66, 6.98, 6.28, 7.44, 7.34, 7.91, 7.36, 6.47, 6.63, 6.66, 6.25, 6.35, 7.61, 7.88, 5.98, 6.02, 5.91, 6.84, 8.35, 7.87, 7.47, 8.43, 7.78, 7.8, 7.38, 8.2, 7.5, 7.29, 7.2, 7.94, 7.66, 7.48, 7.77, 8.32, 8.21, 8.28, 8.92, 7.74, 7.73, 8.62, 8.67, 7.43, 7.15, 5.97, 7.0, 6.41, 6.67, 6.28, 7.89, 6.86, 7.48, 7.75, 8.02, 7.2, 8.17, 8.55, 8.62, 9.27, 8.35, 8.66, 8.59, 8.44, 8.05, 7.59, 9.52, 6.27, 5.95, 5.84, 4.98, 5.36, 4.98, 5.02, 4.73, 3.76, 4.12, 3.05, 3.31, 2.82, 2.84, 3.24, 2.36, 2.49, 1.31, 2.2, 1.59, 2.07, 2.83, 3.0, 2.97, 3.2, 3.05, 2.52, 1.92, 1.55, 0.99, 0.83, 0.25, 0.91, 1.26, 1.6, 1.83, 2.05, 2.34, 2.36, 2.17, 2.37, 2.88, 2.43, 2.96, 3.55, 2.79, 3.23, 2.85, 2.31, 2.37, 2.28, 2.79, 3.24, 3.54, 3.16, 2.89, 3.5, 4.07, 4.18, 4.62, 3.88, 4.55, 4.8, 4.74, 4.64, 4.95, 5.28, 5.02, 5.75, 5.75, 5.01, 5.57, 6.93, 7.14, 5.84, 7.79, 7.93, 7.73, 6.96, 8.62, 8.98, 7.44, 8.55, 8.9, 9.0, 9.18, 8.53, 7.68, 6.1, 6.04, 5.9, 5.51, 4.96, 5.02, 4.25, 4.54, 3.99, 5.1, 5.33, 5.75, 6.27, 6.73, 5.6, 6.06, 7.45, 7.0, 6.7, 6.57, 7.2, 7.03], [7.38, 8.7, 8.01, 6.51, 5.9, 6.85, 5.31, 4.44, 4.39, 3.77, 3.82, 5.51, 3.91, 5.65, 5.42, 5.36, 6.13, 5.55, 5.56, 6.93, 6.04, 7.33, 7.74, 8.18, 7.68, 6.99, 7.18, 7.7, 7.31, 7.68, 6.88, 8.15, 7.85, 6.91, 6.47, 8.04, 8.79, 8.2, 6.78, 8.98, 8.84, 9.03, 8.49, 8.64, 9.04, 7.55, 8.56, 8.08, 7.55, 7.75, 8.13, 8.32, 8.27, 6.41, 7.27, 6.67, 6.97, 7.3, 8.64, 8.18, 8.76, 9.16, 9.27, 7.94, 9.17, 9.48, 8.12, 7.26, 9.69, 10.25, 7.43, 8.88, 9.75, 9.61, 9.22, 7.69, 7.97, 8.5, 8.52, 8.13, 7.55, 7.32, 6.35, 7.31, 9.27, 7.38, 7.09, 6.51, 7.38, 8.57, 8.64, 8.38, 7.29, 9.88, 10.24, 9.77, 11.43, 10.17, 11.03, 9.75, 9.09, 9.62, 7.68, 9.7, 6.78, 6.02, 6.43, 6.39, 5.17, 5.79, 4.85, 4.37, 3.78, 4.12, 3.06, 4.16, 3.22, 2.31, 3.17, 2.59, 2.28, 1.68, 2.67, 2.43, 2.4, 3.4, 2.98, 3.85, 3.54, 2.88, 2.29, 2.2, 1.61, 2.76, 1.22, 0.85, 0.25, 0.87, 1.21, 1.9, 2.1, 2.87, 2.48, 2.55, 2.73, 2.9, 2.4, 2.79, 3.49, 3.04, 3.4, 3.23, 3.3, 3.16, 2.92, 3.53, 3.8, 3.64, 3.49, 3.64, 3.71, 4.68, 4.07, 3.78, 4.02, 4.73, 5.06, 4.61, 4.83, 5.46, 5.23, 5.09, 5.67, 6.25, 5.85, 5.75, 6.32, 6.55, 6.13, 6.9, 8.48, 7.89, 6.35, 8.34, 9.09, 7.39, 8.97, 9.07, 8.9, 9.91, 8.9, 7.27, 6.27, 7.05, 7.45, 6.26, 5.56, 5.05, 4.63, 4.83, 4.56, 5.81, 4.43, 5.63, 5.78, 5.88, 6.59, 7.07, 6.55, 8.31, 7.18, 7.4, 7.45, 6.89], [8.41, 9.95, 8.49, 7.49, 6.6, 6.65, 5.57, 5.38, 4.29, 4.63, 4.98, 5.47, 4.41, 5.65, 5.54, 5.5, 5.83, 5.51, 5.65, 5.95, 7.36, 7.35, 7.73, 8.6, 8.48, 8.19, 7.6, 8.05, 7.78, 7.79, 7.1, 7.34, 7.37, 7.36, 6.9, 8.38, 7.82, 8.28, 7.62, 8.79, 9.28, 9.18, 8.55, 8.75, 9.58, 8.8, 8.59, 8.31, 7.95, 7.48, 8.56, 8.29, 8.71, 6.56, 7.77, 7.49, 6.82, 8.1, 8.26, 7.66, 8.66, 8.55, 9.16, 9.17, 8.66, 9.05, 8.53, 8.42, 8.8, 9.22, 8.35, 9.49, 9.02, 9.35, 8.89, 8.28, 8.31, 8.89, 9.45, 9.1, 8.88, 6.81, 7.25, 5.97, 7.2, 7.95, 6.88, 8.55, 8.47, 8.39, 9.01, 9.76, 8.04, 9.11, 9.63, 9.78, 9.79, 9.77, 10.56, 9.48, 9.84, 9.2, 8.55, 10.2, 7.46, 6.58, 6.36, 6.12, 5.94, 5.52, 5.32, 4.61, 3.86, 4.18, 3.69, 3.12, 3.28, 2.98, 3.62, 2.75, 2.44, 2.02, 2.14, 1.79, 1.94, 2.1, 2.84, 3.36, 2.65, 2.35, 2.13, 2.15, 1.84, 1.51, 1.56, 1.27, 0.93, 0.25, 0.78, 1.25, 1.62, 1.84, 2.04, 2.07, 1.92, 1.95, 1.69, 2.23, 2.5, 2.24, 2.72, 2.54, 1.99, 2.36, 2.97, 2.96, 3.96, 3.47, 3.47, 4.19, 4.38, 5.3, 4.86, 5.28, 4.42, 5.84, 4.87, 5.5, 5.65, 6.22, 6.55, 5.72, 6.26, 7.16, 6.51, 6.75, 7.3, 7.12, 7.29, 7.69, 8.27, 8.25, 7.45, 8.66, 8.71, 8.26, 8.34, 9.64, 8.91, 9.7, 8.4, 8.13, 7.07, 7.03, 6.65, 5.7, 5.55, 5.07, 4.27, 4.76, 4.87, 6.23, 4.79, 5.79, 5.81, 6.07, 6.16, 6.99, 5.77, 8.0, 7.53, 7.97, 7.83, 8.18], [7.23, 6.98, 6.31, 6.43, 6.66, 6.63, 5.72, 4.76, 4.9, 3.57, 4.35, 4.09, 6.06, 4.84, 3.96, 5.49, 6.8, 6.5, 6.14, 5.56, 6.96, 9.41, 7.62, 7.59, 8.51, 7.29, 7.5, 7.35, 7.14, 7.55, 7.02, 7.25, 7.19, 7.52, 7.79, 6.68, 8.34, 7.88, 7.49, 9.11, 8.26, 7.94, 7.85, 8.4, 8.52, 8.12, 7.93, 7.52, 7.62, 8.17, 7.41, 8.48, 9.47, 7.66, 8.0, 6.63, 7.29, 8.36, 8.15, 7.83, 7.8, 7.65, 8.09, 7.2, 7.8, 8.24, 7.6, 6.71, 8.1, 8.12, 7.85, 7.27, 8.42, 8.29, 8.52, 8.65, 7.25, 7.58, 8.29, 7.5, 6.72, 6.74, 6.67, 6.47, 6.82, 6.78, 6.52, 7.5, 6.97, 8.12, 8.22, 7.67, 7.34, 8.16, 8.69, 8.63, 8.63, 7.94, 8.76, 8.33, 8.36, 8.71, 7.01, 9.23, 6.83, 6.49, 6.48, 6.36, 5.33, 5.57, 4.66, 5.03, 4.19, 4.49, 2.88, 3.72, 3.79, 2.72, 2.32, 2.87, 2.47, 1.86, 1.81, 1.88, 1.82, 1.9, 2.73, 2.76, 2.38, 2.09, 1.68, 1.42, 1.33, 1.03, 1.46, 1.12, 1.08, 0.84, 0.25, 0.79, 1.07, 1.57, 1.58, 1.92, 1.67, 1.59, 1.4, 1.92, 2.27, 1.95, 2.62, 2.54, 1.75, 2.42, 2.58, 2.91, 3.96, 3.77, 3.15, 3.86, 4.29, 5.07, 4.77, 4.36, 4.43, 5.26, 4.78, 4.82, 5.55, 5.77, 6.21, 5.07, 6.5, 6.86, 6.5, 5.91, 7.36, 7.13, 6.35, 7.65, 7.99, 7.33, 6.93, 9.13, 8.73, 8.04, 8.29, 8.46, 8.77, 8.57, 7.66, 8.52, 6.38, 6.12, 5.95, 5.6, 5.54, 4.53, 4.05, 4.65, 4.15, 4.46, 5.49, 5.96, 5.98, 6.46, 6.93, 5.9, 6.16, 6.76, 7.21, 6.03, 7.24, 7.97], [8.08, 7.27, 7.0, 6.59, 6.36, 6.73, 6.21, 4.7, 4.52, 3.88, 4.71, 4.74, 5.22, 5.0, 4.32, 6.38, 6.38, 5.63, 6.16, 6.97, 7.68, 9.16, 9.16, 9.09, 9.45, 7.57, 7.69, 7.88, 7.16, 7.94, 6.46, 6.25, 6.07, 6.82, 7.27, 6.12, 7.18, 7.96, 7.5, 7.11, 9.02, 9.16, 9.2, 8.3, 8.62, 8.69, 8.0, 7.77, 7.86, 7.68, 7.88, 8.38, 8.09, 5.95, 7.25, 6.69, 7.03, 8.23, 8.48, 7.91, 7.24, 7.93, 8.11, 7.58, 7.35, 8.15, 8.19, 7.36, 7.92, 8.45, 9.03, 8.05, 8.52, 8.48, 8.4, 8.76, 8.17, 7.89, 8.2, 8.34, 7.22, 6.71, 6.62, 5.79, 6.48, 6.71, 6.49, 8.05, 7.16, 8.02, 7.99, 7.66, 7.66, 7.93, 8.12, 7.8, 8.39, 8.06, 8.24, 8.52, 7.95, 8.44, 7.45, 8.13, 7.9, 6.49, 6.94, 6.01, 5.21, 5.48, 4.61, 4.16, 3.64, 3.73, 4.02, 4.15, 3.42, 2.78, 2.38, 2.35, 2.28, 1.99, 2.04, 1.78, 1.92, 1.97, 2.6, 3.26, 2.48, 2.35, 1.93, 1.64, 1.2, 1.25, 1.48, 1.47, 1.29, 1.04, 0.78, 0.25, 0.79, 0.98, 1.24, 1.7, 1.4, 1.71, 1.54, 1.94, 2.4, 1.6, 2.56, 2.07, 1.52, 2.36, 2.24, 2.81, 3.63, 3.92, 2.92, 3.23, 3.79, 4.37, 4.81, 4.53, 4.38, 5.38, 4.91, 4.96, 5.74, 5.56, 6.11, 5.92, 6.0, 6.4, 6.91, 6.02, 7.23, 6.76, 6.76, 7.42, 7.46, 7.41, 7.34, 8.27, 7.97, 8.69, 8.65, 8.17, 8.8, 8.4, 8.27, 8.73, 6.65, 7.19, 6.41, 6.44, 5.55, 4.72, 4.71, 6.09, 5.13, 5.19, 5.88, 6.34, 6.3, 6.52, 6.92, 6.63, 6.14, 7.86, 7.52, 6.63, 7.01, 7.61], [8.49, 7.94, 7.39, 6.78, 6.89, 6.81, 6.29, 5.63, 4.38, 4.41, 4.41, 3.76, 4.65, 4.33, 4.16, 4.48, 5.45, 4.89, 5.0, 6.44, 6.06, 7.64, 7.39, 7.77, 7.32, 8.12, 7.76, 6.57, 7.79, 6.97, 7.6, 6.94, 5.63, 7.52, 7.7, 6.3, 6.81, 7.28, 7.34, 7.19, 7.71, 8.3, 7.96, 7.95, 8.09, 8.2, 7.72, 6.97, 7.08, 7.2, 7.74, 7.17, 7.26, 6.98, 6.64, 7.02, 6.37, 7.63, 8.35, 7.24, 7.55, 7.46, 8.26, 7.68, 8.15, 7.62, 8.34, 7.4, 8.07, 7.61, 8.96, 7.38, 8.48, 8.75, 7.49, 8.58, 8.23, 7.92, 8.2, 8.52, 7.67, 6.89, 6.88, 6.52, 6.73, 6.7, 6.21, 8.21, 7.51, 8.02, 7.26, 8.12, 6.94, 7.68, 7.88, 8.3, 8.32, 8.25, 8.11, 8.66, 8.68, 8.7, 8.24, 8.61, 7.87, 6.7, 7.02, 6.43, 5.44, 5.93, 4.64, 5.18, 4.98, 4.34, 3.58, 3.49, 3.55, 3.4, 2.33, 2.9, 2.96, 2.14, 1.93, 1.7, 1.67, 1.81, 2.57, 2.75, 2.25, 2.13, 1.73, 1.8, 1.3, 1.47, 1.74, 1.74, 1.67, 1.41, 1.25, 0.81, 0.25, 0.78, 2.03, 1.66, 1.43, 1.5, 1.22, 1.5, 1.88, 1.78, 1.91, 1.83, 1.7, 2.15, 2.27, 2.71, 3.82, 3.53, 3.48, 3.72, 4.13, 5.86, 4.48, 4.31, 5.32, 5.46, 4.59, 5.15, 6.05, 5.76, 5.71, 6.06, 6.06, 6.23, 6.68, 6.01, 7.24, 7.03, 7.18, 7.55, 7.34, 7.39, 7.46, 7.92, 7.97, 7.96, 8.82, 8.29, 8.52, 8.33, 8.32, 8.77, 6.98, 7.25, 6.53, 5.49, 5.35, 4.6, 4.65, 5.09, 5.18, 4.41, 5.0, 5.36, 4.8, 4.64, 5.85, 6.4, 6.69, 6.62, 6.96, 7.22, 7.86, 6.99], [7.07, 8.16, 7.95, 7.43, 7.19, 6.97, 6.96, 5.54, 4.96, 4.46, 5.28, 5.32, 5.9, 6.16, 5.96, 6.89, 6.73, 6.94, 5.96, 7.65, 6.83, 6.8, 7.33, 7.49, 7.71, 7.6, 8.27, 7.55, 8.17, 9.29, 7.81, 7.95, 7.27, 8.09, 8.75, 6.69, 7.76, 7.76, 7.53, 8.12, 8.24, 8.45, 8.84, 8.64, 8.91, 8.4, 8.25, 7.44, 7.71, 6.94, 7.78, 7.8, 7.64, 6.57, 7.4, 6.64, 7.09, 8.6, 8.15, 8.12, 8.38, 7.54, 8.29, 8.09, 8.66, 8.53, 7.93, 8.04, 8.32, 8.4, 8.73, 8.27, 8.93, 9.52, 7.62, 8.7, 8.48, 8.03, 8.05, 8.44, 8.09, 8.03, 7.33, 7.21, 7.34, 7.17, 7.03, 7.68, 7.97, 8.18, 7.34, 8.85, 8.2, 8.02, 8.32, 8.74, 9.06, 8.65, 8.98, 9.3, 8.89, 9.03, 8.77, 8.35, 7.68, 7.25, 7.21, 6.64, 6.05, 5.89, 5.38, 5.67, 4.89, 4.18, 4.18, 4.29, 3.95, 3.21, 2.86, 3.11, 2.66, 2.12, 2.0, 1.76, 1.83, 1.87, 2.32, 2.34, 2.45, 2.79, 1.83, 1.94, 1.54, 1.59, 1.92, 1.87, 1.94, 1.49, 1.5, 1.03, 0.8, 0.25, 0.78, 1.09, 1.28, 1.64, 1.37, 1.7, 1.92, 1.53, 1.7, 1.6, 1.6, 1.92, 2.12, 2.59, 3.24, 3.57, 3.33, 3.29, 3.55, 4.46, 4.17, 4.23, 4.81, 5.32, 4.9, 5.41, 5.96, 6.37, 6.29, 6.67, 6.5, 6.98, 7.57, 6.88, 7.56, 7.66, 7.55, 7.8, 7.88, 8.5, 7.58, 8.44, 9.05, 8.37, 9.02, 9.12, 9.64, 9.3, 8.67, 8.53, 7.48, 7.2, 6.94, 6.32, 6.24, 6.19, 5.73, 5.71, 6.05, 5.46, 4.61, 5.1, 6.02, 5.32, 5.91, 6.86, 7.57, 6.62, 7.25, 7.25, 8.11, 6.62], [8.53, 8.29, 8.7, 7.35, 7.66, 7.06, 6.43, 5.43, 5.11, 4.88, 5.01, 5.25, 5.87, 5.49, 5.03, 6.75, 7.88, 7.2, 7.29, 9.34, 8.69, 9.24, 8.87, 9.33, 10.11, 8.73, 8.05, 8.06, 8.38, 7.79, 8.34, 7.34, 7.11, 8.21, 7.6, 6.41, 8.08, 7.54, 7.5, 8.26, 7.9, 8.24, 8.16, 8.68, 8.48, 7.64, 7.57, 7.36, 8.39, 7.2, 7.46, 8.42, 8.71, 6.68, 7.21, 6.82, 6.96, 9.27, 8.56, 8.47, 8.5, 8.98, 8.23, 8.15, 9.0, 8.8, 7.98, 8.01, 8.23, 7.94, 8.52, 8.66, 9.7, 8.68, 9.95, 10.1, 8.56, 9.46, 10.53, 9.32, 8.98, 7.39, 7.43, 7.6, 7.34, 7.79, 7.09, 7.35, 7.84, 9.45, 8.78, 9.81, 8.69, 8.63, 9.24, 9.48, 8.96, 9.04, 9.51, 9.95, 9.64, 9.46, 9.05, 10.32, 9.98, 8.33, 8.27, 6.82, 6.75, 6.32, 6.02, 5.83, 4.75, 4.99, 4.98, 4.32, 3.95, 3.21, 3.24, 2.88, 2.96, 2.54, 2.47, 2.05, 2.0, 1.97, 2.36, 2.89, 2.77, 2.82, 2.29, 2.42, 2.01, 2.17, 1.96, 2.35, 2.57, 2.14, 1.55, 1.28, 1.24, 0.8, 0.25, 0.88, 1.34, 1.65, 1.75, 2.03, 2.07, 1.83, 1.72, 1.56, 1.55, 1.95, 2.28, 2.97, 3.24, 3.58, 3.23, 3.18, 4.22, 4.57, 3.93, 4.72, 4.7, 4.89, 4.68, 5.06, 6.41, 6.33, 6.9, 8.12, 8.3, 7.61, 7.97, 8.34, 8.81, 8.75, 10.09, 8.94, 9.02, 10.07, 9.13, 9.52, 9.27, 10.17, 10.43, 9.67, 10.59, 9.3, 9.39, 10.59, 8.88, 8.57, 8.32, 7.88, 6.54, 6.46, 5.52, 6.09, 6.7, 6.69, 6.32, 6.3, 5.46, 6.5, 7.23, 7.27, 8.29, 8.95, 9.16, 8.19, 9.16, 9.12], [9.02, 9.05, 8.12, 8.49, 7.48, 8.42, 8.45, 5.59, 5.41, 5.39, 5.74, 7.12, 5.53, 6.46, 6.18, 7.62, 7.36, 8.32, 8.19, 8.62, 9.09, 10.14, 8.77, 9.62, 8.98, 8.55, 8.59, 8.16, 8.23, 8.72, 7.12, 7.58, 8.22, 8.01, 6.82, 8.2, 8.03, 8.56, 7.3, 8.09, 8.52, 8.76, 8.94, 7.48, 9.63, 9.73, 7.6, 7.87, 8.38, 7.96, 7.78, 9.52, 9.24, 6.9, 8.25, 9.35, 8.55, 9.21, 8.34, 9.21, 9.34, 9.19, 8.91, 8.56, 9.6, 9.29, 8.72, 9.2, 8.59, 8.29, 9.05, 10.07, 9.3, 9.45, 8.8, 9.67, 9.01, 8.7, 9.98, 10.66, 8.64, 7.89, 8.27, 7.43, 7.87, 7.73, 7.52, 7.46, 9.27, 9.45, 9.01, 10.16, 9.68, 9.33, 8.95, 9.15, 9.6, 8.77, 9.36, 9.29, 9.2, 9.23, 8.48, 10.52, 9.2, 8.66, 7.81, 7.8, 7.58, 7.01, 6.57, 5.71, 5.06, 4.74, 5.12, 5.29, 3.99, 3.2, 3.61, 3.05, 2.82, 2.77, 2.49, 2.04, 2.11, 1.75, 2.36, 2.46, 2.64, 2.69, 2.08, 2.36, 2.29, 2.76, 2.31, 2.37, 3.18, 2.44, 1.72, 1.95, 1.55, 0.9, 0.78, 0.25, 0.81, 2.02, 1.62, 2.17, 1.92, 1.4, 1.48, 1.56, 1.6, 2.18, 2.24, 2.95, 3.0, 4.13, 3.43, 3.16, 3.73, 5.07, 4.88, 4.41, 4.54, 5.44, 5.45, 5.55, 6.62, 7.46, 7.48, 7.37, 8.17, 8.45, 9.52, 7.94, 8.25, 9.55, 8.59, 9.05, 8.93, 10.19, 8.63, 8.63, 9.38, 9.9, 9.17, 8.95, 9.29, 8.9, 9.7, 9.93, 9.22, 9.16, 7.68, 8.31, 6.54, 7.65, 5.91, 6.5, 6.88, 7.65, 7.32, 6.6, 7.39, 8.38, 7.88, 7.74, 8.22, 8.07, 8.59, 9.03, 9.23, 9.17], [6.76, 6.8, 6.67, 6.32, 6.45, 6.02, 6.25, 5.07, 4.63, 4.2, 4.96, 4.93, 5.0, 5.43, 5.36, 5.3, 5.5, 6.28, 6.02, 6.59, 6.52, 8.12, 7.32, 7.12, 6.8, 6.83, 8.2, 6.63, 7.27, 7.09, 6.5, 6.53, 5.76, 7.0, 7.06, 5.46, 6.47, 7.36, 6.54, 6.97, 7.36, 7.27, 6.72, 7.49, 8.41, 8.09, 7.72, 7.12, 7.33, 6.48, 8.14, 8.02, 8.1, 5.56, 7.69, 7.16, 6.71, 8.23, 6.95, 8.54, 7.85, 7.37, 7.88, 7.12, 7.8, 7.86, 7.64, 7.64, 7.45, 7.32, 8.33, 7.93, 7.75, 7.95, 6.95, 8.3, 8.48, 7.33, 7.09, 7.7, 7.33, 6.83, 6.36, 7.19, 6.71, 6.16, 6.21, 7.6, 7.36, 7.04, 7.41, 7.7, 7.28, 7.21, 7.11, 8.35, 8.15, 7.86, 7.68, 7.99, 7.8, 8.0, 7.85, 7.2, 6.55, 6.56, 6.23, 5.55, 5.96, 5.27, 5.43, 5.45, 4.95, 4.31, 4.59, 4.14, 3.56, 3.0, 2.8, 2.67, 2.32, 1.94, 1.98, 1.48, 1.49, 1.55, 1.79, 1.98, 1.95, 1.68, 1.45, 1.55, 1.47, 1.66, 1.79, 2.01, 2.17, 1.62, 1.54, 1.51, 1.3, 1.04, 0.97, 0.79, 0.25, 0.79, 1.08, 1.28, 1.4, 1.32, 1.43, 1.11, 1.14, 1.55, 1.87, 2.24, 2.88, 3.17, 2.78, 2.91, 3.42, 4.43, 4.12, 3.84, 4.38, 5.21, 4.64, 4.99, 5.57, 6.0, 6.19, 5.61, 6.05, 6.46, 6.61, 5.66, 6.73, 6.9, 6.73, 7.0, 7.21, 7.55, 6.98, 7.6, 7.89, 7.51, 7.78, 7.83, 8.12, 8.06, 7.39, 7.73, 6.77, 6.68, 6.39, 5.81, 5.82, 6.03, 5.71, 6.21, 7.04, 5.65, 5.53, 6.03, 6.16, 6.23, 6.5, 6.61, 6.63, 6.6, 7.54, 7.11, 7.05, 6.52], [7.79, 8.54, 7.79, 8.84, 6.49, 7.12, 7.15, 5.31, 4.16, 4.18, 4.76, 4.42, 5.25, 4.71, 4.38, 5.27, 5.56, 4.81, 5.16, 6.87, 6.54, 6.78, 7.35, 8.57, 7.36, 8.02, 8.15, 7.43, 7.65, 7.82, 6.95, 6.33, 5.92, 7.52, 6.86, 6.23, 7.32, 7.43, 6.57, 7.19, 6.98, 6.61, 7.32, 7.93, 9.08, 7.49, 6.54, 7.47, 7.01, 5.41, 6.43, 6.76, 6.66, 4.89, 6.02, 6.32, 5.63, 6.78, 7.15, 6.78, 7.47, 7.48, 7.5, 7.12, 8.35, 8.5, 7.65, 8.37, 7.98, 8.27, 7.39, 9.96, 8.74, 7.35, 7.71, 8.02, 9.27, 7.66, 7.29, 9.76, 9.13, 7.23, 8.25, 6.77, 6.16, 7.17, 7.16, 6.1, 7.54, 7.27, 7.24, 7.59, 7.59, 7.1, 7.7, 8.85, 7.18, 7.26, 8.39, 8.24, 8.24, 7.21, 8.57, 8.08, 7.16, 7.19, 7.58, 6.94, 6.02, 5.27, 5.13, 4.7, 4.14, 4.06, 3.69, 3.38, 3.19, 3.1, 2.79, 2.32, 2.23, 1.91, 1.85, 1.44, 1.47, 1.37, 1.67, 1.85, 1.91, 1.94, 1.37, 1.61, 1.39, 1.52, 1.77, 1.98, 1.86, 1.57, 1.43, 1.15, 1.25, 1.31, 1.26, 1.04, 0.79, 0.25, 0.8, 0.83, 1.91, 1.1, 1.16, 1.14, 1.16, 1.59, 1.8, 2.29, 2.61, 3.09, 2.37, 2.92, 3.17, 4.04, 3.62, 3.39, 4.21, 4.16, 4.22, 4.81, 5.08, 5.43, 6.34, 5.49, 5.46, 6.06, 6.62, 5.65, 6.4, 8.34, 7.38, 7.06, 7.41, 8.35, 6.7, 6.83, 7.62, 8.05, 7.45, 7.14, 7.24, 7.46, 8.2, 7.07, 6.92, 6.94, 6.38, 6.41, 5.88, 5.63, 5.03, 4.91, 5.56, 4.96, 5.15, 5.73, 5.14, 5.58, 6.2, 6.19, 6.34, 7.25, 6.25, 6.73, 7.97, 6.93], [7.55, 7.29, 6.75, 6.52, 6.21, 6.21, 6.44, 4.71, 4.01, 4.27, 4.49, 4.82, 5.09, 5.11, 4.43, 4.98, 5.23, 5.41, 5.77, 5.84, 7.22, 7.33, 8.4, 7.43, 8.41, 7.24, 8.91, 7.42, 7.61, 7.26, 6.36, 6.26, 6.07, 7.36, 5.97, 5.92, 8.18, 7.17, 5.75, 8.09, 8.08, 7.96, 8.21, 8.08, 7.69, 7.43, 7.47, 6.79, 5.81, 6.2, 6.16, 6.39, 6.57, 5.79, 5.61, 6.14, 5.94, 6.18, 6.96, 6.55, 6.4, 6.88, 7.64, 6.22, 7.23, 7.7, 8.1, 6.43, 7.3, 8.98, 8.27, 6.84, 7.96, 8.8, 7.91, 9.12, 7.17, 7.78, 7.48, 7.8, 6.85, 6.61, 7.0, 6.22, 6.15, 6.5, 5.68, 6.3, 6.11, 6.52, 6.71, 7.2, 6.68, 6.69, 7.36, 7.9, 7.36, 7.55, 8.29, 8.58, 7.98, 7.94, 7.09, 8.3, 7.32, 6.19, 6.78, 6.17, 5.73, 5.68, 5.15, 4.7, 4.25, 3.94, 3.93, 3.59, 3.25, 3.23, 2.79, 2.47, 2.4, 2.06, 1.93, 1.43, 1.5, 1.41, 1.87, 1.98, 1.86, 1.68, 1.47, 1.66, 1.3, 1.8, 1.9, 2.15, 2.1, 1.69, 1.52, 1.26, 1.49, 1.57, 1.52, 1.3, 1.06, 0.77, 0.25, 0.8, 1.53, 1.07, 1.45, 1.44, 1.31, 1.69, 1.95, 2.32, 2.93, 3.04, 2.57, 3.07, 3.3, 4.11, 3.4, 3.57, 3.94, 4.29, 3.96, 4.2, 4.76, 4.73, 5.02, 5.14, 5.04, 5.43, 5.76, 5.19, 5.56, 6.2, 6.25, 6.45, 6.48, 6.94, 6.21, 7.18, 7.06, 7.4, 7.92, 7.7, 8.34, 7.68, 7.34, 7.84, 6.09, 7.33, 6.11, 5.92, 5.95, 5.47, 5.04, 5.63, 5.86, 6.79, 5.99, 6.46, 6.18, 6.03, 6.93, 6.53, 6.11, 7.36, 7.29, 7.03, 7.11, 7.19], [7.1, 8.47, 6.65, 7.41, 6.02, 6.6, 7.0, 4.84, 5.06, 4.79, 4.87, 5.0, 4.84, 5.59, 5.29, 4.86, 4.89, 5.28, 5.59, 5.59, 6.53, 6.86, 6.86, 6.49, 7.12, 6.84, 8.35, 7.49, 7.12, 7.43, 7.34, 7.78, 7.12, 6.7, 7.46, 6.16, 8.45, 8.19, 6.97, 8.29, 7.27, 8.11, 7.89, 8.68, 8.51, 7.96, 9.23, 7.46, 6.95, 7.44, 8.16, 6.84, 6.93, 6.57, 6.55, 7.03, 6.6, 6.91, 7.31, 8.23, 7.36, 8.22, 9.16, 7.33, 7.64, 8.95, 7.68, 7.13, 7.86, 9.09, 7.96, 7.9, 8.65, 7.8, 7.72, 7.53, 7.61, 8.21, 6.89, 8.09, 6.84, 6.33, 7.28, 7.05, 6.96, 7.14, 7.19, 7.32, 6.96, 6.4, 6.93, 9.16, 6.7, 6.95, 8.09, 8.15, 8.0, 7.95, 8.79, 8.31, 8.3, 8.32, 7.45, 8.73, 6.99, 6.58, 6.45, 6.26, 5.58, 5.34, 5.21, 5.2, 4.35, 4.58, 4.07, 3.68, 3.71, 3.16, 3.02, 2.8, 2.92, 2.27, 2.13, 1.74, 1.78, 1.47, 1.88, 2.07, 2.02, 2.07, 1.46, 1.86, 1.64, 1.88, 2.1, 2.3, 2.21, 1.83, 1.78, 1.48, 1.39, 1.54, 1.66, 1.5, 1.25, 1.02, 0.8, 0.25, 0.84, 1.08, 1.31, 1.6, 1.49, 2.01, 2.29, 2.73, 3.71, 3.37, 3.36, 3.55, 3.65, 4.68, 3.96, 3.76, 4.36, 4.79, 4.2, 4.35, 4.93, 5.66, 5.24, 5.29, 5.3, 5.97, 6.12, 5.33, 6.38, 6.89, 6.21, 7.01, 6.68, 6.76, 6.66, 7.74, 7.48, 7.06, 8.17, 7.66, 7.96, 8.08, 7.04, 7.98, 6.24, 6.79, 6.06, 5.45, 5.87, 5.48, 5.26, 5.05, 5.95, 5.7, 5.74, 5.31, 5.09, 5.3, 5.82, 6.28, 5.85, 6.52, 7.05, 6.75, 6.64, 6.74], [8.1, 7.55, 8.03, 7.49, 6.63, 6.36, 7.02, 5.16, 4.34, 5.24, 5.08, 6.05, 4.91, 5.02, 4.93, 5.71, 5.23, 5.95, 5.39, 6.19, 6.27, 7.08, 6.7, 7.46, 7.57, 6.96, 7.17, 6.77, 7.29, 7.17, 6.51, 6.93, 6.48, 7.11, 6.5, 6.62, 6.6, 7.64, 6.99, 7.45, 7.41, 7.0, 7.2, 9.34, 9.31, 7.71, 8.72, 7.96, 7.58, 6.94, 8.49, 7.28, 7.19, 6.93, 7.93, 9.73, 7.35, 7.11, 7.43, 7.95, 7.84, 7.98, 8.77, 7.58, 8.27, 9.25, 7.54, 8.22, 7.97, 9.68, 7.99, 9.02, 9.36, 7.95, 7.94, 8.24, 8.34, 8.62, 7.62, 9.04, 7.38, 7.18, 7.96, 7.05, 7.17, 6.89, 6.96, 7.07, 7.06, 7.21, 7.68, 7.42, 7.25, 7.89, 8.12, 7.95, 8.34, 8.3, 9.16, 9.27, 7.93, 8.45, 7.97, 8.82, 7.88, 6.64, 7.53, 6.0, 5.6, 5.68, 5.18, 5.34, 4.71, 5.42, 4.6, 3.98, 4.56, 3.96, 3.21, 3.04, 3.23, 2.72, 2.48, 1.82, 1.9, 1.62, 2.15, 1.93, 1.86, 2.05, 1.44, 2.01, 1.71, 2.13, 2.25, 2.77, 2.36, 2.14, 1.98, 1.59, 1.61, 1.6, 1.8, 1.52, 1.17, 1.28, 1.18, 0.81, 0.25, 0.82, 1.15, 1.43, 1.77, 2.12, 2.47, 2.57, 3.41, 4.04, 3.35, 4.05, 4.26, 5.49, 4.25, 3.86, 5.35, 5.68, 4.17, 5.31, 5.92, 5.92, 5.49, 5.88, 5.99, 6.36, 6.01, 5.63, 6.82, 6.46, 6.87, 7.38, 6.9, 6.88, 7.18, 8.35, 7.72, 7.98, 8.83, 8.75, 8.94, 8.52, 7.5, 8.66, 6.48, 7.9, 6.36, 6.54, 6.45, 5.82, 6.38, 6.75, 6.7, 5.18, 5.18, 6.52, 5.75, 5.32, 6.91, 6.88, 5.92, 7.04, 7.76, 6.96, 6.57, 6.97], [8.23, 8.35, 7.55, 7.45, 7.78, 6.73, 7.73, 5.7, 5.66, 5.55, 5.77, 6.2, 5.74, 7.32, 5.68, 7.38, 6.81, 8.36, 7.15, 7.24, 7.91, 7.67, 7.16, 8.62, 7.71, 8.39, 9.93, 8.28, 9.3, 8.48, 9.09, 9.33, 7.71, 8.41, 8.65, 7.2, 9.46, 9.34, 7.66, 8.55, 7.9, 8.81, 8.59, 8.94, 9.53, 10.99, 8.7, 8.41, 7.88, 8.1, 8.95, 8.51, 8.77, 6.6, 8.75, 9.46, 8.18, 7.61, 8.83, 8.38, 8.7, 8.82, 9.78, 9.13, 8.8, 9.27, 9.89, 8.21, 8.55, 10.73, 9.21, 8.13, 8.4, 9.39, 8.4, 8.59, 9.34, 7.63, 8.66, 9.2, 8.77, 7.78, 7.84, 7.68, 9.21, 7.48, 6.4, 7.71, 8.74, 8.6, 8.27, 10.3, 7.3, 8.41, 8.7, 8.66, 9.42, 9.17, 8.88, 9.21, 9.55, 9.1, 7.95, 8.39, 7.29, 7.39, 6.85, 6.86, 7.0, 7.2, 6.36, 6.84, 6.36, 5.53, 5.26, 5.46, 4.8, 3.94, 3.79, 3.82, 3.19, 2.71, 2.67, 1.97, 1.89, 1.79, 1.85, 2.01, 2.16, 2.23, 1.87, 2.76, 2.13, 2.73, 2.88, 3.01, 3.03, 2.59, 2.42, 1.92, 1.76, 1.75, 1.92, 1.5, 1.33, 1.29, 1.35, 1.11, 0.78, 0.25, 0.79, 1.13, 1.7, 1.71, 2.62, 2.84, 3.34, 3.96, 3.63, 3.7, 4.08, 5.42, 5.3, 4.97, 5.43, 6.34, 5.6, 5.86, 6.3, 7.89, 6.88, 7.01, 6.75, 8.22, 7.89, 6.77, 7.47, 7.93, 7.39, 8.16, 8.7, 8.17, 7.98, 8.22, 9.29, 8.25, 8.89, 9.06, 10.36, 9.48, 8.37, 8.95, 7.98, 7.49, 7.63, 6.99, 7.79, 7.79, 7.23, 7.13, 6.19, 6.79, 6.09, 6.89, 7.93, 7.09, 7.21, 7.76, 8.33, 7.77, 8.19, 8.01, 8.67, 7.86], [7.52, 7.96, 8.54, 7.16, 7.05, 6.44, 6.58, 5.11, 3.93, 4.66, 5.71, 6.49, 5.48, 5.64, 5.52, 7.8, 6.08, 6.76, 8.34, 7.74, 7.15, 7.71, 8.62, 7.98, 7.44, 7.51, 8.24, 8.22, 8.12, 8.37, 7.11, 6.3, 6.34, 7.21, 6.84, 5.98, 6.7, 6.76, 7.66, 5.74, 6.24, 6.91, 6.38, 7.88, 8.8, 7.53, 6.68, 7.34, 7.09, 6.79, 6.06, 7.98, 5.92, 5.28, 6.43, 6.81, 6.47, 7.13, 6.79, 8.18, 7.08, 7.75, 7.49, 6.92, 7.71, 8.16, 6.83, 8.31, 7.63, 7.75, 7.93, 8.78, 8.17, 7.04, 7.27, 7.99, 8.34, 8.23, 9.24, 9.61, 8.06, 8.09, 7.95, 6.08, 6.3, 6.99, 7.13, 6.51, 6.92, 7.51, 7.8, 7.62, 6.99, 7.64, 8.13, 8.23, 8.23, 8.27, 8.56, 9.41, 8.49, 8.62, 7.5, 8.57, 7.91, 6.67, 7.62, 6.7, 6.24, 6.09, 4.99, 5.64, 4.49, 4.48, 4.57, 3.64, 3.51, 3.37, 3.12, 2.94, 2.61, 2.25, 2.29, 1.62, 1.63, 1.64, 1.94, 1.99, 2.46, 2.06, 1.91, 1.88, 1.89, 2.3, 2.28, 2.73, 2.74, 2.28, 2.21, 1.64, 1.76, 1.65, 1.7, 1.38, 1.35, 1.16, 1.51, 1.29, 0.98, 0.79, 0.25, 0.8, 1.07, 1.49, 1.84, 2.07, 2.71, 2.99, 2.63, 3.05, 3.37, 3.97, 3.57, 3.47, 4.27, 4.3, 3.86, 4.79, 5.31, 5.41, 5.54, 5.84, 5.76, 6.01, 5.88, 5.66, 6.61, 6.36, 6.67, 7.01, 7.17, 7.43, 7.05, 7.87, 7.77, 7.76, 8.62, 8.48, 8.98, 8.83, 7.3, 8.51, 6.91, 7.52, 6.71, 6.43, 6.85, 5.7, 5.79, 6.57, 6.93, 6.36, 6.81, 7.42, 6.71, 7.88, 7.65, 7.04, 6.4, 7.79, 7.73, 7.11, 6.66, 7.5], [6.95, 7.19, 5.93, 5.86, 5.29, 5.45, 5.01, 4.16, 3.34, 3.81, 4.09, 4.49, 4.58, 4.79, 4.99, 5.67, 5.94, 6.9, 6.6, 6.98, 7.17, 8.16, 6.55, 7.67, 8.45, 7.52, 8.5, 6.51, 8.88, 6.34, 6.77, 5.6, 5.95, 7.16, 6.2, 5.5, 7.11, 7.92, 6.94, 8.59, 8.06, 7.76, 8.0, 8.2, 8.49, 8.31, 6.61, 6.9, 7.13, 7.37, 6.21, 7.34, 6.85, 5.8, 6.39, 5.5, 6.22, 6.65, 6.82, 7.32, 7.02, 7.21, 7.94, 6.66, 7.41, 7.65, 7.64, 7.64, 7.21, 8.01, 8.85, 7.37, 7.84, 8.96, 7.64, 8.73, 7.95, 7.61, 7.66, 7.75, 7.66, 6.42, 7.07, 5.36, 6.09, 7.17, 6.12, 5.56, 6.63, 6.56, 6.52, 8.1, 6.39, 6.87, 7.27, 7.77, 7.15, 7.47, 7.83, 7.86, 8.3, 7.38, 6.58, 7.45, 6.28, 5.75, 5.34, 5.29, 4.82, 4.86, 4.05, 4.71, 3.88, 4.04, 4.21, 3.11, 3.31, 3.32, 2.62, 2.23, 2.49, 2.15, 1.71, 1.29, 1.39, 1.51, 2.18, 2.08, 2.12, 2.02, 1.69, 1.78, 1.7, 2.07, 2.32, 2.63, 2.49, 2.14, 2.08, 1.8, 2.04, 1.83, 1.85, 1.16, 1.21, 1.16, 1.56, 1.84, 1.37, 1.08, 0.83, 0.25, 0.79, 1.24, 1.48, 1.97, 2.39, 2.73, 2.34, 2.69, 3.63, 4.06, 3.67, 3.5, 3.79, 4.13, 3.5, 3.97, 4.7, 5.04, 4.91, 5.13, 5.37, 6.06, 5.85, 5.11, 5.94, 6.29, 5.92, 6.05, 6.38, 6.64, 5.8, 7.14, 7.2, 6.91, 7.38, 7.79, 7.71, 7.95, 6.92, 7.13, 5.96, 5.91, 5.25, 5.23, 5.24, 4.97, 4.89, 5.54, 5.79, 5.17, 5.48, 5.5, 5.32, 5.73, 6.38, 5.49, 5.6, 6.57, 6.82, 6.07, 6.49, 6.63], [6.21, 5.82, 6.02, 6.08, 5.51, 5.68, 4.63, 3.58, 3.43, 3.69, 4.27, 4.23, 4.61, 4.38, 4.18, 5.84, 5.45, 4.53, 5.43, 6.25, 6.25, 7.08, 7.52, 7.52, 7.6, 6.79, 7.1, 6.26, 6.75, 6.05, 5.41, 5.64, 5.24, 5.94, 5.84, 6.67, 7.57, 6.1, 6.73, 6.5, 7.74, 6.68, 6.51, 7.1, 7.38, 6.76, 6.03, 6.0, 5.65, 5.61, 5.41, 5.37, 7.11, 5.46, 5.37, 5.45, 5.0, 6.29, 6.9, 5.14, 5.76, 5.7, 6.68, 5.95, 5.62, 5.96, 7.49, 6.42, 5.48, 6.38, 7.48, 6.31, 6.34, 6.66, 6.29, 7.37, 7.02, 6.2, 6.61, 6.79, 6.56, 6.07, 6.2, 6.21, 6.95, 5.72, 5.07, 5.0, 5.52, 5.51, 5.7, 6.25, 5.45, 5.51, 5.63, 5.86, 6.09, 6.14, 6.18, 6.59, 6.03, 6.22, 6.04, 6.69, 5.68, 5.2, 5.99, 5.14, 5.05, 4.44, 4.78, 3.61, 2.97, 3.27, 3.2, 3.09, 2.63, 2.74, 2.58, 2.31, 1.88, 1.9, 1.84, 1.44, 1.11, 1.08, 1.59, 1.7, 1.69, 1.68, 1.46, 1.61, 1.28, 1.98, 1.82, 2.21, 2.45, 2.06, 1.67, 1.25, 1.64, 1.38, 1.38, 1.3, 1.07, 1.21, 1.32, 1.55, 1.42, 1.21, 1.24, 0.82, 0.25, 0.82, 1.11, 1.51, 1.98, 2.11, 2.17, 2.36, 2.77, 3.13, 2.68, 2.69, 3.05, 3.27, 3.61, 3.62, 3.62, 3.84, 3.86, 3.76, 4.3, 4.46, 4.84, 4.02, 5.38, 5.53, 5.16, 5.67, 5.41, 5.65, 5.98, 5.98, 5.95, 6.57, 6.31, 6.36, 6.48, 6.15, 6.0, 6.24, 5.29, 5.37, 5.03, 5.33, 4.97, 5.19, 4.48, 5.3, 5.33, 5.03, 5.97, 5.88, 5.69, 5.62, 6.51, 5.95, 6.2, 6.37, 6.27, 5.99, 6.39, 6.18], [6.84, 6.92, 7.5, 7.74, 6.68, 6.11, 4.95, 4.12, 3.53, 4.09, 4.51, 4.94, 4.47, 5.91, 4.96, 6.49, 7.25, 6.66, 7.14, 7.94, 8.53, 8.23, 8.03, 7.99, 8.91, 8.0, 8.9, 7.55, 7.27, 9.03, 6.24, 6.16, 7.63, 7.03, 7.09, 7.05, 8.31, 6.5, 6.53, 6.94, 8.2, 8.23, 7.92, 8.51, 8.81, 8.49, 7.03, 7.25, 7.24, 6.45, 6.07, 6.14, 6.65, 4.86, 6.22, 5.76, 6.9, 5.98, 6.13, 7.59, 7.36, 8.15, 7.87, 7.41, 7.98, 8.63, 7.88, 9.05, 7.59, 8.01, 9.12, 8.55, 8.36, 8.31, 7.95, 8.49, 9.02, 8.42, 8.98, 8.68, 8.84, 7.94, 7.88, 6.96, 7.86, 8.13, 6.97, 5.59, 6.88, 7.01, 7.38, 8.03, 7.13, 7.3, 8.25, 8.29, 7.9, 8.02, 8.28, 8.76, 8.55, 8.02, 7.12, 8.22, 6.45, 6.53, 6.94, 5.95, 6.59, 5.27, 5.58, 4.52, 3.65, 4.12, 3.94, 3.7, 2.86, 2.96, 2.47, 2.29, 2.12, 1.83, 1.47, 1.27, 1.13, 1.41, 2.3, 2.04, 2.07, 2.13, 1.8, 1.8, 1.69, 1.93, 2.31, 2.56, 2.89, 2.1, 2.22, 2.27, 2.23, 2.3, 2.37, 1.99, 1.71, 1.75, 2.11, 2.15, 1.98, 1.81, 2.17, 1.36, 0.81, 0.25, 0.81, 1.47, 2.14, 2.28, 2.18, 2.34, 2.73, 3.41, 3.2, 2.67, 3.58, 3.95, 3.04, 4.48, 4.22, 4.41, 5.02, 4.4, 5.11, 5.66, 5.79, 5.18, 6.2, 6.4, 6.25, 6.46, 6.44, 6.67, 6.39, 7.2, 7.41, 7.32, 7.66, 8.05, 8.15, 8.27, 7.2, 7.74, 6.64, 6.27, 5.96, 6.18, 5.59, 5.83, 5.79, 6.09, 6.21, 6.33, 6.16, 7.05, 6.11, 6.28, 7.71, 7.11, 6.8, 7.35, 7.43, 6.93, 6.53, 7.0], [5.64, 5.98, 6.14, 6.97, 6.25, 5.8, 5.27, 4.4, 3.31, 3.77, 3.91, 4.41, 4.34, 5.23, 5.12, 5.39, 6.99, 5.9, 6.38, 7.48, 7.18, 7.46, 6.62, 6.66, 7.74, 6.66, 6.58, 6.36, 5.79, 7.93, 7.16, 6.6, 6.2, 8.09, 6.24, 5.99, 7.17, 7.66, 6.06, 7.03, 8.16, 7.5, 7.4, 6.48, 7.78, 7.63, 6.14, 5.95, 7.25, 5.98, 5.11, 6.17, 5.82, 4.39, 4.95, 4.93, 6.38, 7.13, 5.98, 6.23, 7.15, 6.6, 7.21, 7.25, 7.13, 7.37, 7.42, 7.13, 6.47, 7.68, 7.68, 6.57, 7.1, 7.67, 7.79, 7.61, 7.01, 7.2, 7.36, 6.34, 6.84, 6.23, 6.24, 6.12, 6.19, 6.2, 5.32, 5.94, 7.29, 6.52, 6.49, 7.32, 6.41, 6.52, 7.54, 7.12, 7.0, 7.23, 7.39, 7.2, 6.93, 6.54, 6.44, 7.29, 5.66, 6.18, 6.33, 5.89, 6.03, 5.39, 5.16, 4.76, 4.08, 4.54, 4.41, 3.73, 2.97, 3.25, 3.29, 2.4, 2.18, 2.45, 1.89, 1.58, 2.48, 2.07, 2.28, 2.46, 2.81, 2.35, 2.33, 2.67, 2.1, 2.44, 2.72, 3.13, 3.06, 2.94, 2.6, 2.59, 3.38, 2.77, 2.71, 2.24, 2.23, 2.47, 2.9, 3.25, 2.97, 2.44, 2.01, 1.63, 1.4, 0.86, 0.25, 0.84, 1.96, 2.17, 3.47, 2.51, 3.18, 3.26, 3.13, 2.91, 3.66, 3.43, 3.7, 4.67, 5.26, 4.8, 5.23, 4.96, 5.24, 4.82, 5.84, 5.95, 5.92, 7.15, 6.44, 7.18, 6.69, 6.71, 7.02, 7.05, 6.79, 6.6, 7.98, 7.68, 7.3, 7.16, 6.73, 6.78, 6.48, 5.93, 6.56, 6.12, 6.25, 5.34, 5.41, 5.44, 5.82, 5.43, 6.51, 5.92, 7.0, 6.22, 6.93, 6.98, 6.94, 6.66, 7.66, 6.83, 6.45, 6.23], [6.46, 7.44, 7.41, 6.45, 6.98, 5.53, 4.77, 4.76, 4.54, 4.66, 4.79, 5.59, 3.95, 4.44, 5.26, 5.55, 6.68, 5.76, 5.85, 6.66, 7.01, 6.27, 7.0, 8.79, 8.55, 8.1, 7.07, 7.14, 7.96, 7.19, 7.48, 6.41, 6.16, 7.03, 7.34, 4.71, 6.13, 7.01, 5.84, 4.8, 7.41, 8.31, 7.98, 7.32, 8.56, 6.14, 8.34, 8.38, 7.31, 5.82, 4.71, 6.77, 9.48, 5.47, 4.94, 5.73, 5.05, 7.84, 5.91, 6.6, 5.85, 7.53, 8.05, 7.07, 7.6, 7.55, 7.7, 7.19, 7.71, 7.2, 7.55, 8.78, 8.42, 6.86, 7.92, 6.59, 7.01, 7.42, 7.66, 9.8, 7.01, 7.17, 7.08, 7.73, 6.8, 6.18, 5.02, 5.84, 6.13, 7.6, 7.57, 5.84, 6.59, 7.01, 7.32, 6.54, 7.16, 6.63, 7.84, 7.65, 6.93, 7.46, 7.84, 8.6, 7.25, 6.04, 6.77, 5.41, 5.75, 5.11, 5.4, 4.96, 3.19, 4.0, 3.81, 4.37, 2.82, 2.6, 3.6, 2.83, 2.46, 3.25, 4.27, 1.86, 2.09, 2.22, 2.81, 2.92, 3.03, 2.82, 2.77, 3.1, 2.4, 2.68, 2.67, 3.19, 3.39, 3.11, 3.29, 3.32, 3.79, 3.57, 3.3, 2.92, 2.76, 2.56, 3.49, 3.56, 3.5, 3.99, 2.69, 2.78, 2.38, 1.3, 0.81, 0.25, 0.78, 1.5, 2.41, 1.55, 2.36, 3.08, 2.05, 3.0, 3.23, 3.01, 3.11, 4.65, 5.01, 3.88, 4.77, 5.17, 5.38, 5.43, 5.83, 5.77, 6.33, 6.82, 5.67, 5.97, 7.12, 6.5, 5.7, 6.14, 6.64, 7.11, 6.52, 7.46, 7.43, 7.67, 7.75, 6.93, 5.88, 6.35, 5.43, 5.86, 5.86, 5.35, 5.59, 5.28, 5.71, 6.18, 6.33, 5.41, 5.8, 6.16, 6.47, 6.14, 6.13, 6.63, 6.74, 6.66, 6.89, 7.04], [7.68, 8.18, 7.91, 7.8, 6.75, 5.81, 6.32, 4.23, 4.18, 4.72, 4.69, 5.33, 4.64, 6.04, 5.87, 5.65, 8.39, 7.53, 6.93, 8.04, 7.32, 7.13, 7.09, 8.34, 8.16, 8.22, 7.86, 7.86, 7.32, 9.43, 7.84, 6.23, 6.62, 8.27, 6.8, 5.54, 7.1, 7.66, 5.97, 6.27, 7.6, 8.82, 7.31, 9.59, 8.52, 9.25, 7.24, 7.89, 7.31, 5.21, 6.15, 6.84, 8.8, 6.21, 5.62, 6.89, 5.84, 7.23, 5.64, 8.73, 9.2, 8.41, 7.86, 7.91, 8.17, 7.83, 9.12, 8.18, 8.07, 7.95, 8.54, 8.45, 8.55, 7.44, 8.18, 8.46, 8.01, 8.28, 8.26, 8.94, 8.52, 8.03, 7.2, 6.94, 7.63, 7.49, 7.65, 6.93, 7.37, 7.53, 7.58, 7.45, 7.94, 8.43, 8.2, 9.64, 9.09, 9.5, 9.38, 9.28, 9.3, 7.97, 8.48, 8.29, 7.77, 7.39, 7.28, 6.38, 6.19, 5.51, 5.71, 5.16, 4.33, 4.29, 4.39, 3.29, 3.29, 3.8, 3.61, 2.57, 2.8, 3.48, 2.69, 2.64, 2.59, 2.85, 3.06, 3.33, 3.54, 3.32, 3.3, 4.14, 3.56, 3.32, 3.77, 4.04, 4.55, 3.92, 4.64, 4.28, 4.64, 4.37, 4.2, 3.4, 3.46, 3.63, 4.39, 4.19, 4.18, 4.63, 3.66, 3.08, 2.89, 1.87, 1.38, 0.82, 0.25, 0.86, 1.2, 1.88, 2.64, 3.15, 1.77, 2.41, 3.43, 3.17, 2.64, 3.36, 4.49, 4.18, 4.44, 5.51, 5.7, 5.53, 6.61, 5.81, 6.62, 7.18, 6.19, 7.35, 7.39, 7.93, 7.61, 8.59, 9.13, 8.88, 8.1, 8.8, 7.96, 9.08, 8.97, 7.95, 7.95, 7.38, 7.62, 6.8, 6.75, 6.0, 5.93, 6.85, 6.65, 6.69, 6.57, 7.43, 6.66, 5.95, 7.88, 7.54, 7.4, 7.71, 8.32, 7.87, 7.87, 7.37], [8.08, 7.22, 7.4, 7.34, 6.85, 6.3, 5.54, 5.76, 4.36, 6.45, 5.34, 6.08, 4.66, 5.09, 5.44, 6.38, 6.43, 7.4, 7.21, 6.38, 8.28, 7.9, 8.37, 8.24, 9.03, 7.64, 8.46, 9.41, 7.55, 5.99, 6.81, 5.1, 4.86, 5.78, 7.63, 3.85, 5.82, 6.48, 5.83, 6.03, 6.93, 8.06, 6.53, 9.0, 5.97, 7.94, 7.95, 7.69, 7.83, 6.42, 6.72, 8.88, 7.55, 5.35, 5.91, 4.89, 7.59, 8.84, 5.89, 6.32, 9.64, 8.7, 6.7, 8.28, 7.4, 7.62, 7.73, 8.89, 7.95, 8.15, 8.92, 7.5, 8.2, 7.18, 8.13, 9.16, 6.82, 8.13, 9.23, 8.65, 8.15, 7.39, 7.11, 5.59, 8.06, 5.61, 5.8, 6.09, 6.77, 7.96, 7.34, 6.84, 7.11, 8.74, 7.32, 7.57, 8.87, 9.21, 8.12, 8.72, 7.0, 8.51, 7.64, 9.13, 6.97, 6.77, 6.66, 6.96, 7.01, 6.19, 5.79, 5.18, 4.22, 4.5, 4.43, 4.65, 2.99, 3.38, 5.45, 3.06, 3.0, 3.59, 4.32, 4.34, 3.55, 3.76, 3.89, 3.9, 3.93, 3.84, 4.33, 4.0, 4.21, 4.05, 4.77, 4.5, 4.35, 4.48, 5.41, 5.77, 6.48, 6.47, 5.63, 4.88, 5.13, 5.54, 5.45, 5.81, 4.55, 5.21, 4.61, 5.08, 5.91, 2.48, 2.1, 1.36, 0.88, 0.25, 0.99, 2.08, 2.37, 2.72, 2.08, 2.14, 3.21, 3.02, 3.18, 4.68, 4.54, 4.4, 5.43, 6.85, 6.57, 5.19, 5.17, 6.59, 7.27, 6.82, 6.27, 7.02, 6.88, 6.46, 6.99, 7.67, 8.09, 7.5, 8.43, 8.78, 8.31, 9.2, 7.81, 8.41, 5.78, 6.8, 5.75, 6.65, 6.65, 6.99, 6.78, 6.25, 6.12, 7.68, 6.46, 6.49, 6.32, 6.39, 7.62, 6.95, 7.07, 8.73, 8.78, 6.84, 7.14, 8.47], [7.84, 6.42, 6.11, 5.51, 4.88, 4.6, 4.73, 3.95, 3.64, 3.39, 3.55, 4.54, 3.3, 4.14, 4.39, 4.74, 5.64, 5.32, 5.84, 5.52, 6.25, 7.32, 8.03, 7.72, 6.73, 6.95, 6.34, 7.32, 5.81, 5.75, 6.11, 5.64, 4.88, 6.88, 5.04, 4.45, 5.15, 5.4, 5.15, 5.18, 6.27, 6.42, 6.61, 5.72, 7.2, 6.54, 6.08, 6.4, 6.32, 5.19, 4.57, 5.95, 5.64, 4.71, 4.68, 5.41, 5.03, 6.2, 5.49, 4.64, 5.39, 5.8, 5.81, 6.59, 5.58, 5.96, 6.07, 6.57, 6.24, 6.0, 6.43, 6.25, 6.54, 6.42, 6.84, 6.46, 6.16, 7.2, 7.35, 7.96, 6.46, 6.47, 5.23, 5.51, 6.23, 5.21, 4.35, 4.84, 4.81, 6.16, 6.53, 5.3, 5.91, 6.56, 7.2, 6.53, 7.48, 6.47, 6.35, 6.75, 6.43, 6.9, 6.05, 7.45, 6.08, 5.11, 5.88, 3.99, 5.51, 4.57, 4.06, 5.17, 3.05, 2.83, 3.1, 2.89, 2.08, 2.71, 3.22, 1.74, 1.93, 2.7, 3.23, 2.88, 2.81, 3.42, 3.29, 3.74, 3.86, 3.59, 4.25, 3.34, 3.91, 3.79, 3.99, 4.38, 4.77, 5.68, 4.62, 4.88, 6.15, 5.13, 4.85, 3.82, 5.24, 5.05, 6.0, 6.38, 4.37, 4.7, 5.57, 3.84, 4.21, 2.66, 3.81, 1.47, 1.13, 0.85, 0.25, 0.87, 2.27, 1.93, 2.55, 1.8, 2.44, 2.31, 3.2, 2.73, 3.15, 3.67, 4.0, 4.8, 4.42, 3.98, 4.14, 4.33, 5.36, 4.91, 4.84, 5.8, 5.95, 5.31, 5.93, 6.44, 6.93, 7.14, 6.52, 7.08, 6.39, 7.47, 6.75, 7.07, 5.04, 6.16, 4.59, 5.62, 4.73, 5.75, 4.91, 4.89, 4.68, 5.75, 6.31, 5.71, 6.21, 5.25, 6.89, 6.27, 5.92, 7.75, 6.74, 6.7, 6.49, 7.22], [5.64, 5.45, 5.12, 4.55, 4.7, 3.69, 3.64, 2.75, 2.4, 2.76, 2.84, 3.09, 3.39, 4.26, 4.45, 4.62, 4.71, 4.39, 5.09, 5.61, 5.41, 4.98, 5.55, 5.77, 5.47, 5.39, 5.33, 5.21, 5.0, 6.39, 5.65, 5.05, 4.13, 4.69, 4.6, 4.66, 4.71, 5.42, 4.96, 4.31, 5.16, 5.26, 5.5, 5.17, 5.45, 5.61, 5.29, 5.86, 5.45, 4.41, 3.96, 5.01, 4.7, 4.55, 4.56, 5.15, 3.89, 5.11, 4.81, 5.46, 5.44, 5.59, 5.83, 5.57, 5.66, 5.69, 5.55, 5.31, 5.61, 5.3, 5.25, 5.45, 6.12, 5.3, 5.98, 5.64, 6.22, 6.18, 6.16, 6.44, 5.61, 5.21, 5.05, 4.55, 5.49, 4.75, 4.05, 4.11, 5.23, 5.07, 5.84, 5.76, 5.52, 5.55, 6.16, 6.0, 6.0, 5.86, 5.83, 6.14, 6.0, 6.08, 5.83, 6.21, 5.32, 4.73, 4.48, 4.03, 4.43, 3.67, 3.31, 2.89, 2.19, 2.46, 2.76, 2.51, 2.05, 2.28, 2.78, 2.02, 2.23, 3.12, 2.54, 2.72, 3.17, 3.31, 3.36, 4.24, 4.39, 3.59, 4.22, 3.39, 3.34, 3.26, 3.1, 3.67, 4.27, 3.92, 3.95, 4.12, 4.94, 4.57, 4.09, 3.47, 4.08, 4.82, 4.37, 4.77, 4.59, 4.48, 4.41, 3.52, 3.48, 2.85, 2.73, 1.92, 2.2, 1.38, 0.88, 0.25, 0.83, 1.56, 1.67, 1.8, 1.38, 2.07, 2.47, 1.89, 2.22, 2.77, 3.32, 2.63, 3.22, 3.36, 3.89, 4.0, 4.14, 4.28, 4.05, 5.05, 5.38, 4.66, 5.04, 5.72, 5.84, 6.12, 5.57, 6.0, 5.95, 6.11, 6.36, 6.07, 5.31, 5.39, 4.79, 4.38, 4.24, 3.74, 4.01, 4.23, 4.41, 4.45, 4.35, 4.71, 5.02, 4.7, 5.38, 5.57, 5.3, 5.54, 6.04, 5.86, 5.54, 5.68], [4.43, 4.48, 4.13, 3.75, 3.56, 2.86, 2.31, 2.05, 2.04, 2.19, 2.19, 2.56, 2.79, 3.48, 3.38, 3.1, 4.2, 3.74, 4.11, 4.64, 4.72, 4.24, 4.96, 5.48, 5.13, 5.11, 4.46, 4.55, 4.14, 4.61, 4.07, 4.18, 3.99, 3.89, 4.62, 4.7, 3.94, 4.32, 4.35, 4.04, 4.27, 4.76, 4.92, 5.48, 5.25, 5.0, 4.89, 4.84, 5.08, 4.36, 4.73, 4.74, 4.46, 4.23, 3.36, 3.89, 3.3, 3.91, 4.77, 4.21, 3.73, 4.57, 4.73, 4.7, 4.48, 4.55, 4.46, 4.32, 4.67, 4.22, 4.32, 4.69, 5.25, 4.92, 5.18, 4.89, 5.15, 5.25, 5.37, 5.3, 4.38, 3.96, 3.72, 3.26, 3.89, 3.5, 3.34, 2.79, 3.05, 3.29, 4.09, 3.56, 3.79, 4.17, 4.33, 4.48, 4.62, 4.66, 4.76, 5.07, 4.57, 4.73, 4.57, 4.62, 4.34, 3.75, 3.58, 3.21, 2.96, 3.02, 2.64, 2.56, 1.93, 2.08, 2.13, 1.98, 1.45, 1.77, 1.78, 1.85, 1.66, 2.27, 2.06, 2.71, 3.29, 3.4, 3.79, 3.76, 3.86, 4.36, 3.32, 3.59, 3.28, 3.35, 2.96, 3.33, 3.46, 3.54, 3.86, 4.25, 4.07, 4.18, 4.21, 3.31, 3.3, 3.5, 3.58, 4.41, 4.0, 4.48, 3.66, 3.6, 3.44, 2.72, 2.23, 1.87, 2.06, 1.77, 1.37, 0.79, 0.25, 0.79, 0.92, 0.96, 1.24, 1.14, 1.35, 1.57, 1.65, 1.92, 2.04, 2.26, 2.16, 2.25, 2.44, 2.6, 3.07, 3.08, 3.3, 3.63, 3.81, 3.77, 3.92, 4.45, 4.84, 5.09, 4.67, 5.02, 4.95, 4.72, 5.01, 4.9, 4.03, 3.93, 3.82, 3.3, 3.34, 3.06, 3.23, 3.18, 3.56, 3.24, 3.76, 3.79, 3.58, 3.67, 4.41, 4.21, 4.29, 4.76, 5.05, 4.93, 5.23, 5.2], [4.77, 4.52, 4.1, 3.44, 3.12, 2.8, 2.67, 2.13, 2.17, 2.39, 2.32, 2.84, 3.01, 3.22, 3.64, 3.86, 3.75, 4.23, 4.54, 4.91, 5.02, 4.75, 4.55, 5.37, 5.11, 5.32, 4.98, 4.14, 3.77, 3.8, 3.49, 3.9, 4.0, 3.68, 3.83, 3.89, 4.28, 4.11, 4.81, 4.62, 4.9, 4.57, 4.75, 4.73, 4.96, 4.64, 4.32, 4.25, 4.31, 4.23, 3.82, 3.34, 3.57, 3.56, 3.12, 3.19, 2.86, 3.45, 3.71, 4.34, 3.99, 4.02, 4.38, 3.61, 4.21, 4.36, 4.44, 4.14, 4.58, 4.7, 4.63, 5.02, 5.3, 5.23, 5.3, 5.58, 5.42, 5.29, 5.29, 5.36, 4.48, 4.07, 3.36, 3.14, 3.57, 3.15, 3.25, 2.71, 3.15, 3.43, 3.41, 3.11, 3.68, 3.96, 3.94, 4.4, 4.65, 4.58, 4.81, 4.84, 4.79, 4.81, 4.46, 4.94, 4.19, 3.62, 3.68, 3.11, 2.86, 3.05, 2.46, 2.64, 2.06, 2.21, 2.49, 2.15, 1.98, 1.98, 2.07, 1.81, 2.07, 2.28, 2.69, 2.75, 3.51, 3.46, 4.07, 4.47, 4.76, 3.94, 4.05, 4.28, 4.21, 3.33, 3.24, 3.17, 3.9, 3.56, 3.95, 4.46, 4.77, 4.45, 3.76, 3.73, 3.77, 4.68, 4.66, 5.5, 4.86, 4.45, 4.15, 3.96, 4.08, 2.8, 2.39, 2.03, 2.32, 2.04, 1.72, 1.15, 0.82, 0.25, 0.85, 0.95, 1.04, 1.03, 1.23, 1.56, 1.54, 1.68, 1.81, 2.17, 2.17, 2.15, 2.2, 2.69, 3.11, 2.87, 3.21, 3.3, 3.32, 3.62, 3.7, 4.19, 4.55, 4.64, 4.63, 4.87, 4.7, 4.67, 4.85, 4.7, 4.02, 4.11, 3.66, 3.58, 3.28, 3.27, 3.02, 3.4, 3.51, 3.84, 3.98, 3.79, 4.04, 4.05, 4.41, 4.07, 4.52, 4.83, 4.7, 4.64, 4.98, 5.06], [3.53, 3.54, 3.28, 2.84, 2.87, 2.36, 2.23, 1.89, 1.61, 1.83, 2.21, 2.47, 2.55, 2.98, 3.38, 2.86, 3.39, 3.5, 3.49, 3.48, 3.64, 3.72, 3.51, 3.77, 3.64, 3.71, 3.95, 3.63, 3.32, 3.6, 3.64, 3.25, 3.44, 4.05, 3.55, 3.33, 4.09, 4.12, 4.02, 3.97, 4.68, 4.75, 4.82, 4.59, 6.3, 4.96, 5.18, 4.47, 4.48, 3.86, 3.64, 3.7, 4.05, 3.38, 3.54, 2.82, 2.95, 3.08, 3.5, 3.83, 3.82, 3.99, 4.07, 3.74, 3.99, 4.23, 4.1, 3.59, 3.9, 4.18, 3.96, 3.92, 3.89, 3.85, 4.26, 4.1, 3.91, 4.2, 4.38, 4.12, 3.8, 3.09, 2.87, 3.05, 3.28, 2.96, 2.74, 2.45, 2.74, 3.02, 3.18, 3.15, 3.19, 3.37, 3.54, 3.35, 3.57, 3.68, 3.76, 3.79, 3.46, 3.57, 3.5, 3.49, 3.07, 2.84, 2.9, 2.41, 2.55, 2.46, 2.1, 2.1, 1.75, 2.04, 1.94, 1.61, 1.47, 1.86, 1.87, 1.66, 1.83, 2.16, 2.23, 2.8, 2.98, 3.74, 3.41, 4.05, 4.04, 3.44, 3.72, 3.32, 3.08, 3.2, 3.1, 3.31, 3.61, 3.8, 3.79, 3.86, 4.46, 4.35, 3.96, 3.26, 3.39, 4.52, 4.43, 4.5, 4.38, 4.42, 3.94, 3.43, 4.04, 2.92, 2.55, 2.34, 2.35, 2.25, 1.62, 1.3, 0.95, 0.81, 0.25, 0.87, 0.91, 1.05, 1.03, 1.1, 1.34, 1.53, 1.57, 1.61, 1.83, 1.92, 2.11, 2.26, 2.59, 2.53, 2.49, 2.76, 2.77, 2.58, 2.89, 3.3, 3.24, 3.25, 3.62, 3.82, 3.89, 3.64, 3.38, 3.46, 2.85, 2.87, 2.82, 2.85, 2.76, 2.6, 2.85, 2.89, 3.28, 3.45, 3.5, 3.41, 3.4, 3.25, 3.44, 3.28, 3.28, 3.46, 3.73, 3.23, 3.42, 3.83], [3.42, 2.95, 2.88, 2.5, 2.38, 2.14, 1.77, 1.53, 1.61, 1.65, 1.77, 2.02, 2.11, 2.36, 2.59, 2.57, 2.71, 3.0, 3.18, 3.07, 3.18, 3.31, 3.58, 3.64, 3.39, 3.18, 3.2, 2.99, 3.01, 3.08, 2.9, 3.18, 3.19, 3.65, 3.27, 3.3, 3.79, 3.9, 3.64, 3.78, 3.99, 3.74, 4.34, 4.12, 4.37, 4.05, 3.88, 3.98, 3.29, 3.26, 3.32, 3.23, 3.12, 3.34, 3.08, 3.05, 2.77, 3.12, 3.01, 3.11, 3.06, 3.54, 3.79, 3.62, 3.45, 3.62, 3.4, 3.34, 3.53, 3.59, 3.39, 3.62, 3.66, 3.41, 3.82, 3.45, 3.53, 3.78, 4.0, 3.52, 3.2, 3.02, 2.59, 2.55, 2.72, 2.63, 2.33, 2.12, 2.33, 2.47, 2.7, 2.68, 2.67, 2.93, 3.13, 3.12, 3.12, 3.14, 3.28, 3.4, 3.05, 3.1, 2.98, 3.11, 2.65, 2.69, 2.49, 2.05, 2.2, 2.07, 1.89, 1.7, 1.42, 1.62, 1.71, 1.52, 1.46, 1.62, 1.72, 1.48, 2.12, 2.26, 1.9, 2.43, 2.66, 3.12, 3.02, 3.31, 3.21, 2.94, 3.05, 3.05, 3.11, 3.04, 2.71, 2.84, 3.35, 3.24, 3.38, 4.12, 3.74, 3.8, 3.36, 3.04, 2.91, 3.81, 3.44, 3.92, 3.71, 3.94, 3.1, 3.07, 4.0, 2.59, 2.12, 1.72, 1.93, 1.54, 1.4, 1.0, 0.92, 0.94, 0.78, 0.25, 0.8, 0.92, 0.89, 0.96, 1.05, 1.23, 1.41, 1.41, 1.54, 1.69, 1.8, 1.74, 1.94, 2.12, 2.07, 2.33, 2.47, 2.45, 2.53, 2.72, 2.79, 2.73, 3.01, 3.35, 3.36, 3.04, 2.78, 2.86, 2.63, 2.52, 2.36, 2.49, 2.23, 2.23, 2.21, 2.45, 2.66, 2.88, 3.16, 2.87, 2.92, 2.99, 3.19, 2.86, 3.07, 3.26, 3.16, 2.73, 2.95, 3.78], [3.44, 3.12, 2.8, 2.58, 2.49, 2.01, 1.78, 1.57, 1.61, 1.65, 1.85, 2.03, 2.19, 2.53, 2.71, 2.43, 2.73, 2.82, 2.95, 3.14, 3.36, 3.26, 3.37, 3.72, 3.77, 3.55, 3.3, 2.99, 3.01, 3.32, 3.32, 3.09, 3.59, 3.18, 3.42, 3.9, 3.22, 3.52, 3.67, 3.42, 3.79, 4.08, 3.86, 4.37, 4.52, 3.75, 3.69, 3.53, 4.24, 3.54, 3.39, 3.3, 3.53, 3.69, 2.9, 3.62, 3.0, 3.14, 3.55, 3.15, 3.09, 3.35, 3.42, 3.25, 3.44, 3.73, 3.47, 3.4, 3.6, 3.74, 3.53, 3.76, 4.01, 3.7, 4.02, 3.83, 3.74, 4.02, 4.0, 3.74, 3.25, 2.74, 2.7, 2.62, 2.72, 2.54, 2.3, 2.3, 2.25, 2.47, 2.57, 2.44, 2.8, 2.99, 3.11, 3.35, 3.41, 3.4, 3.62, 3.87, 3.34, 3.58, 3.11, 3.6, 2.7, 2.63, 2.35, 2.2, 2.11, 2.21, 2.02, 1.99, 1.65, 1.8, 1.78, 1.52, 1.29, 1.64, 1.73, 1.54, 1.63, 1.96, 2.03, 2.39, 2.9, 2.76, 3.24, 3.72, 3.66, 3.65, 3.02, 3.92, 2.8, 2.69, 2.84, 2.87, 2.96, 2.92, 3.2, 3.36, 3.74, 3.66, 3.49, 3.16, 3.25, 3.48, 3.52, 4.03, 3.98, 3.88, 3.47, 3.13, 3.04, 2.47, 2.4, 1.9, 2.17, 1.85, 1.66, 1.13, 1.06, 1.01, 0.85, 0.77, 0.25, 0.78, 0.87, 0.9, 1.06, 1.06, 1.33, 1.39, 1.43, 1.52, 1.69, 1.87, 1.89, 2.09, 2.28, 2.48, 2.45, 2.52, 2.82, 3.1, 3.21, 3.07, 3.12, 3.51, 3.6, 3.49, 3.35, 3.12, 2.8, 2.43, 2.47, 2.23, 2.36, 2.16, 2.43, 2.37, 2.7, 2.69, 2.92, 2.71, 2.89, 2.8, 3.06, 2.91, 2.94, 3.35, 3.44, 3.02, 3.45, 3.96], [3.73, 3.13, 2.96, 2.41, 2.79, 2.05, 1.93, 1.63, 1.5, 1.71, 2.14, 2.24, 2.56, 2.83, 3.04, 2.52, 2.9, 3.28, 3.48, 3.25, 3.49, 3.61, 3.73, 3.93, 3.66, 3.41, 3.53, 3.4, 2.91, 3.35, 2.71, 2.95, 3.8, 3.57, 3.24, 3.36, 3.9, 4.04, 3.82, 3.94, 4.04, 4.07, 4.1, 4.17, 4.87, 4.97, 4.52, 4.34, 4.19, 3.67, 3.41, 3.4, 3.13, 3.26, 3.19, 3.83, 3.24, 2.92, 3.06, 3.55, 3.16, 3.61, 3.87, 3.3, 3.26, 3.53, 3.51, 3.09, 3.4, 3.47, 3.55, 3.63, 3.61, 3.71, 3.98, 3.84, 3.84, 3.87, 4.18, 3.92, 3.44, 2.92, 2.61, 2.79, 2.56, 2.6, 2.53, 2.12, 2.24, 2.71, 2.81, 2.78, 2.83, 2.97, 2.98, 2.92, 3.41, 3.25, 3.32, 3.3, 3.27, 3.33, 3.0, 3.3, 2.98, 2.61, 2.51, 2.25, 2.2, 2.25, 2.08, 2.02, 1.72, 1.94, 1.87, 1.66, 1.54, 1.89, 2.07, 1.71, 1.99, 2.5, 2.66, 2.8, 3.15, 3.71, 3.77, 4.34, 5.08, 3.67, 3.8, 4.53, 3.36, 3.73, 3.21, 2.97, 3.66, 3.58, 3.6, 3.96, 4.68, 4.48, 3.74, 3.5, 3.92, 4.39, 4.61, 5.0, 5.01, 4.61, 4.02, 3.56, 3.7, 2.73, 2.58, 2.2, 2.2, 1.96, 1.72, 1.41, 1.17, 1.16, 0.94, 0.85, 0.77, 0.25, 0.81, 0.88, 0.98, 1.18, 1.07, 1.36, 1.41, 1.44, 1.58, 1.95, 2.02, 2.05, 2.32, 2.33, 2.46, 2.41, 2.66, 2.83, 2.74, 2.98, 3.05, 3.27, 3.52, 3.18, 3.02, 3.33, 2.72, 2.81, 2.74, 2.49, 2.53, 2.48, 2.49, 2.76, 3.04, 3.17, 3.3, 3.16, 3.21, 3.2, 3.59, 3.21, 3.11, 3.69, 3.86, 3.3, 3.44, 3.97], [3.11, 2.79, 2.68, 2.41, 2.44, 1.93, 1.61, 1.38, 1.59, 1.72, 1.65, 2.01, 2.15, 2.35, 2.66, 2.49, 2.64, 3.36, 2.85, 2.9, 2.96, 3.27, 3.17, 3.42, 3.62, 3.17, 3.23, 3.42, 3.28, 3.2, 3.03, 2.84, 2.94, 3.54, 3.98, 2.88, 3.88, 3.98, 3.76, 3.99, 3.98, 3.68, 3.91, 3.83, 4.93, 3.81, 4.48, 3.89, 4.76, 3.71, 3.56, 3.63, 6.8, 3.46, 3.33, 3.13, 4.29, 4.27, 3.65, 3.28, 3.02, 3.96, 3.85, 3.68, 4.04, 3.67, 3.92, 3.9, 3.55, 3.74, 3.35, 3.6, 3.72, 3.79, 3.88, 3.75, 3.55, 3.62, 3.56, 3.32, 3.17, 3.05, 2.78, 2.99, 2.35, 2.42, 2.32, 2.19, 2.33, 2.27, 2.52, 2.26, 2.52, 3.0, 3.1, 3.19, 3.03, 3.16, 3.24, 3.12, 3.02, 2.82, 2.67, 2.89, 2.62, 2.42, 2.38, 1.93, 2.13, 1.87, 1.83, 1.82, 1.39, 1.88, 1.79, 1.68, 1.53, 1.97, 2.13, 1.92, 2.09, 2.44, 3.13, 2.86, 3.53, 3.57, 3.91, 4.05, 4.08, 4.21, 3.86, 3.62, 3.23, 3.07, 2.91, 3.1, 3.56, 4.17, 3.85, 3.86, 4.78, 4.51, 4.05, 3.71, 4.23, 4.4, 4.55, 4.7, 4.4, 4.72, 4.1, 3.54, 3.9, 3.04, 2.92, 2.59, 2.54, 2.88, 2.47, 1.54, 1.33, 1.19, 1.21, 0.92, 0.85, 0.78, 0.25, 0.8, 0.91, 1.05, 1.1, 1.03, 1.32, 1.55, 1.54, 1.63, 1.76, 1.9, 1.95, 2.13, 2.14, 2.2, 2.31, 2.44, 2.63, 2.46, 2.65, 2.88, 2.84, 2.7, 2.71, 2.47, 2.26, 2.26, 2.25, 2.33, 2.47, 2.25, 2.4, 2.43, 2.91, 3.03, 3.18, 2.94, 2.99, 3.1, 3.04, 2.89, 2.85, 3.11, 2.93, 2.81, 3.04, 3.5], [2.89, 2.43, 2.22, 1.84, 1.82, 1.65, 1.35, 1.21, 1.23, 1.4, 1.46, 1.6, 1.87, 2.02, 2.09, 2.0, 2.12, 2.41, 2.37, 2.48, 2.57, 2.64, 2.78, 2.85, 2.74, 2.65, 2.59, 2.46, 2.41, 2.43, 2.35, 2.46, 3.0, 2.82, 2.75, 3.17, 2.95, 2.96, 3.19, 3.15, 3.3, 3.4, 3.5, 3.89, 3.86, 3.14, 3.51, 3.22, 3.17, 3.07, 3.04, 2.7, 2.87, 2.61, 2.6, 2.82, 2.5, 2.74, 2.73, 2.86, 2.77, 2.85, 2.96, 2.75, 2.71, 3.14, 2.81, 2.57, 3.05, 3.23, 2.81, 3.09, 3.26, 3.11, 3.29, 2.92, 3.07, 3.2, 3.19, 2.8, 2.56, 2.33, 2.11, 2.14, 2.04, 1.96, 1.86, 1.82, 1.72, 1.89, 2.11, 1.94, 2.03, 2.3, 2.42, 2.5, 2.54, 2.76, 2.83, 2.85, 2.68, 2.62, 2.39, 2.39, 2.19, 1.92, 1.9, 1.76, 1.69, 1.79, 1.65, 1.59, 1.37, 1.46, 1.5, 1.18, 1.26, 1.61, 1.72, 1.5, 1.88, 2.22, 2.06, 2.5, 2.75, 3.04, 2.96, 3.64, 3.76, 3.38, 3.02, 3.19, 2.96, 3.13, 2.96, 3.3, 3.17, 3.47, 3.12, 3.21, 4.09, 3.96, 3.73, 3.15, 3.48, 3.52, 3.84, 3.98, 3.99, 4.0, 3.38, 3.11, 3.09, 2.58, 2.46, 2.12, 2.13, 1.93, 1.63, 1.31, 1.28, 1.27, 1.01, 0.92, 0.85, 0.84, 0.76, 0.25, 0.78, 0.89, 0.85, 0.97, 0.99, 1.24, 1.3, 1.29, 1.45, 1.56, 1.66, 1.82, 1.8, 1.9, 2.09, 2.21, 2.14, 2.31, 2.52, 2.65, 2.62, 2.51, 2.4, 2.3, 2.2, 2.03, 2.04, 2.0, 2.11, 1.85, 2.01, 2.17, 2.43, 2.4, 2.64, 2.51, 2.29, 2.4, 2.74, 2.51, 2.53, 2.77, 2.78, 2.61, 2.72, 3.3], [3.42, 2.92, 2.84, 2.21, 2.12, 1.84, 1.59, 1.5, 1.39, 1.59, 1.82, 1.88, 2.21, 2.36, 2.49, 2.59, 2.64, 2.81, 3.13, 3.24, 3.32, 3.39, 3.4, 3.79, 3.67, 3.6, 3.48, 2.9, 2.84, 3.07, 2.66, 2.83, 3.62, 3.22, 3.25, 3.83, 3.47, 3.46, 3.68, 3.79, 4.4, 4.22, 4.29, 4.51, 4.26, 3.61, 3.93, 3.56, 3.69, 3.68, 3.29, 3.21, 3.03, 3.25, 3.05, 3.75, 2.87, 2.79, 2.91, 2.94, 2.61, 3.07, 3.38, 3.02, 2.91, 3.21, 3.27, 3.01, 3.19, 3.81, 3.54, 3.61, 3.87, 3.93, 4.07, 3.8, 3.91, 4.04, 4.06, 3.6, 3.15, 2.8, 2.45, 2.39, 2.29, 2.31, 2.07, 1.95, 1.88, 1.98, 2.18, 2.12, 2.37, 2.44, 2.49, 2.72, 2.79, 2.83, 3.24, 3.26, 3.19, 3.16, 2.75, 3.23, 2.76, 2.22, 2.29, 2.04, 1.99, 2.04, 1.83, 1.82, 1.58, 1.72, 1.76, 1.55, 1.58, 1.85, 1.98, 1.83, 2.19, 2.39, 2.85, 2.81, 3.23, 3.85, 4.14, 4.6, 4.65, 4.07, 3.96, 4.19, 3.34, 3.24, 2.94, 2.86, 3.32, 3.62, 3.49, 3.93, 4.41, 4.57, 3.88, 3.6, 3.96, 4.58, 4.38, 5.05, 5.04, 4.77, 4.52, 3.71, 3.61, 3.13, 2.73, 2.81, 2.63, 2.23, 2.03, 1.65, 1.42, 1.39, 1.26, 1.09, 1.03, 0.92, 0.85, 0.78, 0.25, 0.79, 0.91, 0.89, 0.98, 1.05, 1.26, 1.45, 1.5, 1.59, 1.78, 1.87, 1.95, 2.24, 2.31, 2.41, 2.38, 2.67, 2.84, 2.96, 3.14, 2.83, 2.83, 2.88, 2.59, 2.45, 2.39, 2.36, 2.24, 2.18, 2.2, 2.46, 2.6, 2.69, 3.08, 2.75, 2.9, 3.0, 3.21, 2.87, 2.97, 3.46, 3.33, 2.96, 3.51, 3.86], [3.09, 2.79, 2.88, 2.14, 2.02, 1.78, 1.6, 1.48, 1.63, 1.76, 1.99, 2.23, 2.29, 2.4, 3.0, 2.86, 3.12, 3.07, 3.2, 3.15, 3.15, 3.15, 3.31, 3.42, 3.08, 3.16, 3.25, 3.41, 2.98, 2.74, 2.71, 2.94, 3.08, 3.3, 3.25, 3.59, 3.88, 4.27, 4.07, 4.09, 4.28, 4.12, 4.05, 4.16, 4.98, 4.86, 4.54, 4.07, 4.23, 3.78, 3.6, 3.36, 3.49, 3.39, 3.08, 2.85, 3.44, 3.06, 3.08, 2.75, 2.7, 3.31, 3.36, 3.07, 3.47, 3.66, 3.22, 2.9, 3.19, 3.33, 3.19, 3.16, 3.41, 3.53, 3.74, 3.57, 3.31, 3.61, 3.61, 3.35, 2.9, 2.88, 2.28, 2.25, 2.26, 2.21, 2.08, 2.01, 1.94, 1.85, 2.16, 2.11, 2.26, 2.42, 2.64, 2.67, 2.61, 2.92, 3.05, 2.92, 2.74, 2.75, 2.77, 2.61, 2.66, 2.21, 2.28, 1.85, 1.94, 1.97, 1.96, 1.96, 1.69, 1.97, 1.91, 1.69, 1.72, 2.01, 2.31, 1.9, 2.33, 2.71, 2.98, 3.32, 3.49, 4.41, 4.16, 4.84, 5.05, 4.19, 4.22, 4.58, 4.07, 3.84, 3.39, 3.48, 3.86, 4.41, 4.36, 4.41, 5.06, 4.82, 4.57, 3.98, 4.51, 4.76, 5.14, 5.17, 5.0, 4.89, 4.63, 4.47, 4.2, 3.47, 3.13, 2.99, 2.87, 2.37, 2.3, 1.82, 1.56, 1.51, 1.46, 1.29, 1.1, 1.13, 1.24, 0.84, 0.78, 0.25, 0.79, 0.89, 0.96, 1.1, 1.53, 1.33, 1.66, 1.64, 1.8, 1.92, 2.0, 2.07, 2.2, 2.58, 2.38, 2.44, 2.78, 2.82, 2.69, 2.57, 2.61, 2.72, 2.65, 2.38, 2.42, 2.47, 2.43, 2.33, 2.48, 2.63, 3.03, 3.2, 3.21, 3.05, 3.1, 3.09, 3.21, 3.06, 3.2, 3.33, 3.31, 3.07, 3.15, 3.36], [2.71, 2.28, 2.18, 1.94, 1.84, 1.52, 1.28, 1.2, 1.31, 1.45, 1.54, 1.69, 1.84, 2.17, 2.29, 2.27, 2.39, 2.71, 2.69, 2.65, 2.77, 2.95, 3.05, 2.89, 3.03, 2.72, 2.68, 2.91, 2.66, 2.49, 2.4, 2.6, 3.01, 3.11, 2.84, 3.13, 3.53, 3.64, 3.35, 3.43, 3.62, 3.43, 3.61, 3.62, 3.58, 3.46, 3.3, 3.37, 3.09, 3.01, 2.88, 2.82, 3.1, 3.06, 3.22, 3.2, 2.73, 2.59, 2.72, 2.59, 2.42, 2.98, 2.78, 2.51, 2.58, 2.79, 3.1, 2.47, 2.76, 2.9, 2.92, 2.71, 2.83, 3.03, 3.27, 3.05, 2.94, 2.98, 3.1, 2.6, 2.65, 2.4, 2.06, 2.16, 1.88, 1.95, 1.72, 1.57, 1.6, 1.59, 1.98, 1.9, 1.81, 2.03, 2.2, 2.25, 2.13, 2.41, 2.5, 2.43, 2.47, 2.36, 2.09, 2.24, 2.18, 1.86, 1.98, 1.58, 1.77, 1.59, 1.56, 1.51, 1.42, 1.61, 1.64, 1.44, 1.47, 1.79, 2.07, 1.78, 2.22, 2.63, 2.93, 3.25, 3.62, 3.82, 3.74, 4.32, 4.55, 3.71, 3.71, 4.32, 3.67, 4.07, 3.14, 3.16, 3.65, 4.2, 3.69, 3.88, 4.85, 4.7, 4.08, 3.61, 3.93, 4.4, 4.83, 4.91, 4.79, 4.54, 4.09, 3.85, 3.71, 3.25, 3.03, 2.91, 2.69, 2.6, 2.24, 1.77, 1.64, 1.57, 1.3, 1.32, 1.21, 1.02, 0.98, 0.87, 0.87, 0.78, 0.25, 0.78, 0.92, 0.91, 1.05, 0.97, 1.15, 1.18, 1.34, 1.47, 1.58, 1.56, 1.69, 1.84, 1.74, 1.83, 1.99, 2.22, 2.23, 2.18, 2.16, 2.07, 2.05, 1.87, 1.88, 1.94, 1.91, 1.99, 2.01, 2.2, 2.42, 2.69, 2.79, 2.48, 2.69, 2.7, 2.79, 2.59, 2.67, 2.73, 2.65, 2.75, 2.82, 3.03], [2.97, 2.61, 2.35, 1.98, 1.81, 1.68, 1.37, 1.19, 1.26, 1.57, 1.62, 1.78, 1.83, 2.12, 2.34, 2.27, 2.38, 2.39, 2.55, 2.56, 2.72, 2.87, 2.89, 3.09, 3.06, 2.94, 2.79, 2.51, 2.51, 2.42, 2.38, 2.51, 2.71, 2.73, 2.93, 3.1, 3.1, 3.1, 3.11, 3.12, 3.71, 3.63, 3.76, 4.17, 4.14, 3.2, 3.54, 3.32, 3.15, 2.85, 2.96, 2.95, 2.9, 2.61, 3.05, 2.83, 2.74, 3.04, 2.64, 2.73, 2.61, 2.76, 2.81, 2.62, 2.72, 2.98, 2.81, 2.67, 3.1, 3.24, 2.91, 3.16, 3.35, 3.24, 3.57, 3.18, 3.31, 3.49, 3.53, 3.01, 2.67, 2.39, 2.27, 2.1, 2.01, 1.99, 1.77, 1.6, 1.55, 1.66, 1.86, 1.82, 1.88, 2.08, 2.34, 2.52, 2.46, 2.61, 2.89, 2.88, 2.69, 2.74, 2.38, 2.54, 2.3, 2.0, 1.95, 1.78, 1.73, 1.75, 1.65, 1.74, 1.44, 1.75, 1.7, 1.45, 1.58, 2.04, 2.02, 1.89, 2.37, 2.56, 2.68, 2.76, 3.07, 3.68, 3.71, 3.8, 4.11, 3.7, 3.85, 3.2, 3.38, 3.19, 3.11, 3.25, 3.41, 3.56, 3.4, 3.64, 4.07, 4.09, 3.92, 3.71, 3.84, 3.81, 4.05, 4.25, 4.27, 4.34, 3.79, 3.6, 3.38, 3.2, 2.66, 2.7, 2.62, 2.37, 2.1, 1.83, 1.78, 1.71, 1.47, 1.4, 1.27, 1.26, 1.01, 0.9, 0.91, 0.83, 0.77, 0.25, 0.78, 1.01, 1.14, 1.13, 1.23, 1.33, 1.51, 1.57, 1.6, 1.76, 1.81, 2.02, 2.05, 2.2, 2.33, 2.41, 2.45, 2.4, 2.39, 2.2, 2.19, 2.02, 2.0, 2.01, 2.12, 1.99, 2.19, 2.26, 2.44, 2.37, 2.69, 2.57, 2.62, 2.46, 2.7, 2.57, 2.49, 2.77, 2.79, 2.79, 2.76, 3.33], [3.65, 2.87, 2.83, 2.23, 2.17, 2.03, 1.72, 1.58, 1.7, 1.93, 2.18, 2.15, 2.39, 2.68, 2.79, 2.99, 3.08, 3.1, 3.3, 3.39, 3.35, 3.81, 3.69, 3.87, 3.94, 3.75, 3.45, 3.25, 2.93, 3.05, 2.58, 2.87, 3.38, 3.47, 3.45, 3.85, 3.78, 3.59, 4.09, 4.2, 4.42, 4.29, 4.35, 4.3, 4.18, 3.89, 4.03, 3.8, 4.05, 3.79, 3.72, 3.71, 3.39, 3.81, 3.92, 3.12, 2.96, 4.29, 3.23, 2.88, 2.78, 2.94, 2.99, 3.04, 2.84, 2.93, 3.48, 3.39, 3.05, 3.34, 3.46, 3.44, 3.5, 3.82, 4.32, 4.14, 3.77, 3.96, 4.26, 3.78, 2.99, 2.91, 2.48, 2.51, 2.33, 2.13, 2.04, 1.95, 1.59, 1.8, 2.14, 2.09, 2.19, 2.34, 2.4, 2.54, 2.7, 2.64, 2.82, 2.94, 2.78, 3.01, 2.62, 3.1, 2.81, 2.37, 2.53, 2.09, 2.11, 2.22, 1.95, 2.07, 1.71, 2.01, 2.03, 1.99, 1.96, 2.4, 2.42, 2.34, 2.72, 2.81, 3.48, 3.71, 4.11, 4.9, 4.53, 5.26, 5.43, 4.4, 4.97, 4.63, 4.22, 4.0, 3.68, 3.46, 3.87, 4.77, 4.3, 4.58, 5.15, 5.24, 4.52, 4.29, 4.97, 5.14, 5.47, 5.61, 5.79, 5.47, 5.29, 4.61, 4.71, 3.99, 3.5, 3.61, 3.28, 2.96, 2.86, 2.31, 2.03, 2.07, 1.9, 1.64, 1.46, 1.46, 1.31, 1.08, 1.01, 1.03, 0.87, 0.78, 0.25, 0.85, 1.28, 1.61, 1.33, 1.51, 1.69, 1.67, 1.75, 2.06, 2.2, 2.27, 2.2, 2.38, 2.58, 2.63, 2.8, 2.69, 2.54, 2.84, 2.57, 2.51, 2.48, 2.6, 2.47, 2.5, 2.39, 2.69, 2.94, 2.92, 3.33, 3.0, 3.14, 3.26, 3.4, 3.06, 3.17, 3.54, 3.44, 3.33, 3.55, 4.03], [3.4, 3.0, 3.24, 2.37, 2.33, 1.93, 1.97, 1.75, 2.07, 2.81, 3.01, 3.25, 2.55, 3.24, 3.47, 3.59, 3.47, 3.73, 3.96, 3.66, 3.69, 3.69, 3.85, 4.11, 3.5, 3.54, 3.49, 3.64, 3.04, 3.16, 2.93, 3.46, 3.92, 3.58, 3.98, 3.92, 4.09, 4.46, 4.26, 4.25, 4.56, 4.65, 4.8, 4.75, 4.39, 5.28, 4.49, 4.7, 5.71, 4.23, 4.45, 4.64, 4.41, 4.15, 4.28, 5.52, 4.21, 3.06, 3.4, 3.23, 3.34, 3.57, 3.62, 3.7, 3.27, 3.47, 3.43, 3.45, 3.68, 3.74, 3.75, 3.57, 3.79, 3.82, 3.97, 3.79, 4.05, 3.81, 3.72, 3.76, 3.33, 3.2, 2.54, 2.67, 2.81, 2.31, 2.1, 2.19, 1.95, 1.91, 2.07, 2.16, 2.4, 2.47, 2.97, 2.58, 3.2, 3.43, 3.58, 3.26, 3.17, 3.1, 2.89, 2.93, 3.03, 2.36, 2.69, 2.27, 2.44, 2.54, 2.43, 2.61, 2.43, 2.72, 2.85, 2.88, 2.53, 3.13, 3.64, 2.93, 3.25, 3.79, 4.26, 4.96, 5.18, 6.19, 5.73, 5.79, 6.43, 5.73, 6.16, 5.79, 5.73, 5.36, 4.76, 4.97, 5.53, 5.88, 5.71, 5.8, 6.81, 6.5, 5.89, 5.39, 5.85, 6.99, 6.76, 6.49, 6.62, 6.74, 6.12, 5.53, 6.43, 4.96, 4.58, 4.86, 4.19, 4.19, 3.34, 2.69, 2.44, 2.33, 2.73, 2.37, 1.78, 1.76, 1.97, 1.74, 1.3, 1.49, 1.17, 1.22, 0.83, 0.25, 0.86, 1.35, 1.46, 1.66, 1.73, 1.89, 1.85, 2.19, 2.29, 2.46, 2.47, 2.71, 3.02, 3.0, 2.96, 2.91, 2.64, 2.85, 2.75, 2.73, 2.7, 2.94, 3.04, 3.14, 3.39, 3.52, 3.88, 3.98, 4.2, 3.94, 3.98, 3.89, 3.94, 3.62, 3.82, 3.79, 3.82, 3.56, 3.66, 3.89], [2.88, 2.43, 2.15, 1.81, 1.93, 1.45, 1.74, 1.44, 1.73, 2.21, 2.04, 2.39, 1.96, 2.73, 2.88, 2.54, 2.69, 3.29, 3.14, 3.02, 3.13, 3.3, 3.38, 3.26, 3.37, 3.15, 3.16, 2.85, 2.68, 2.67, 3.1, 3.21, 3.28, 3.42, 3.75, 4.03, 4.43, 3.95, 4.13, 4.44, 4.46, 4.19, 4.67, 4.07, 4.02, 4.24, 4.14, 3.87, 3.95, 4.3, 4.05, 3.41, 3.91, 3.94, 3.31, 4.09, 2.88, 3.22, 3.41, 2.96, 2.57, 3.06, 3.43, 3.6, 3.0, 3.35, 3.42, 2.97, 3.05, 3.39, 3.38, 2.99, 3.31, 3.34, 3.6, 3.7, 3.38, 3.3, 3.38, 3.19, 2.63, 2.47, 2.27, 2.34, 2.12, 1.89, 1.74, 2.26, 1.52, 1.44, 1.8, 1.55, 1.76, 2.03, 2.08, 2.38, 2.11, 2.55, 2.56, 2.78, 2.44, 2.58, 2.2, 2.64, 2.17, 1.94, 1.95, 1.88, 1.83, 1.94, 1.92, 2.02, 1.83, 2.15, 2.15, 1.98, 2.14, 2.62, 2.86, 2.77, 2.91, 3.55, 3.96, 4.07, 4.79, 5.79, 5.06, 5.93, 6.18, 5.43, 5.09, 4.92, 5.03, 4.7, 4.42, 4.0, 4.57, 5.3, 5.18, 5.41, 6.47, 5.93, 5.24, 5.22, 5.68, 6.33, 6.73, 6.32, 6.84, 6.26, 5.47, 5.05, 5.21, 4.89, 4.1, 4.48, 3.88, 3.49, 3.01, 2.87, 2.21, 2.47, 2.59, 2.26, 1.89, 1.73, 1.95, 1.52, 1.48, 1.52, 2.52, 2.8, 1.23, 0.83, 0.25, 0.85, 1.26, 1.12, 1.97, 1.39, 1.31, 1.51, 1.65, 1.84, 1.86, 2.04, 2.18, 2.42, 2.55, 2.28, 2.1, 2.11, 1.98, 1.94, 2.05, 2.11, 2.36, 2.49, 2.53, 2.99, 2.94, 3.18, 3.26, 3.12, 3.11, 3.25, 3.14, 3.05, 2.91, 3.06, 2.96, 3.15, 3.11, 3.38], [3.1, 2.41, 2.33, 1.98, 2.0, 1.71, 1.61, 1.42, 1.6, 2.1, 1.92, 2.29, 2.19, 2.61, 3.18, 2.46, 2.66, 2.81, 2.87, 3.12, 3.09, 3.0, 3.0, 3.31, 2.99, 3.1, 2.88, 2.77, 2.68, 2.47, 2.29, 2.5, 2.97, 2.96, 3.21, 3.42, 3.35, 3.32, 3.38, 3.5, 4.0, 3.78, 3.81, 4.34, 4.04, 3.53, 3.57, 3.49, 3.18, 3.12, 3.39, 3.07, 3.54, 3.34, 3.29, 2.99, 2.71, 2.72, 2.67, 2.61, 2.39, 3.04, 2.99, 2.55, 2.87, 2.7, 2.88, 2.88, 2.93, 3.05, 2.83, 3.06, 3.37, 3.31, 3.86, 3.28, 3.3, 3.33, 3.3, 3.15, 2.61, 2.53, 2.17, 2.12, 2.01, 1.9, 1.67, 1.43, 1.51, 1.38, 1.84, 1.7, 1.66, 1.84, 2.12, 2.22, 2.13, 2.59, 2.49, 2.65, 2.68, 2.75, 2.18, 2.41, 2.15, 1.77, 1.95, 1.78, 1.94, 1.88, 2.06, 2.03, 1.97, 2.28, 2.4, 2.06, 2.38, 2.84, 2.83, 2.7, 3.21, 3.14, 3.75, 3.98, 4.14, 5.1, 4.45, 5.24, 5.41, 4.68, 4.75, 4.09, 4.73, 4.23, 4.12, 3.97, 4.19, 4.6, 4.66, 5.16, 5.61, 5.43, 5.27, 4.85, 5.19, 4.85, 5.48, 5.61, 5.6, 5.65, 5.16, 4.92, 4.56, 4.3, 3.84, 3.68, 3.33, 2.97, 2.93, 2.73, 2.82, 2.64, 2.57, 2.45, 2.19, 1.95, 1.76, 1.45, 1.48, 1.31, 1.22, 1.32, 1.85, 1.06, 0.82, 0.25, 0.78, 1.86, 1.1, 1.42, 1.54, 1.61, 1.42, 1.65, 1.62, 1.69, 1.79, 2.17, 2.38, 2.29, 1.97, 2.04, 1.87, 1.76, 1.73, 2.05, 2.06, 2.49, 2.32, 2.64, 2.84, 2.89, 2.96, 2.9, 2.92, 2.87, 2.91, 2.73, 3.04, 2.86, 2.85, 2.62, 2.88, 3.08], [2.6, 2.18, 2.07, 1.64, 1.64, 1.42, 1.53, 1.45, 1.72, 1.89, 1.94, 2.18, 2.08, 2.55, 2.41, 2.5, 2.52, 2.85, 2.85, 2.69, 2.89, 3.14, 2.91, 2.93, 3.21, 2.92, 2.82, 2.78, 2.61, 2.37, 2.12, 2.4, 2.92, 2.93, 2.87, 3.18, 3.62, 3.24, 3.54, 3.75, 4.41, 4.09, 4.22, 4.39, 3.81, 3.69, 4.07, 3.38, 3.39, 3.67, 3.46, 3.11, 3.44, 3.37, 3.38, 3.08, 2.66, 2.38, 2.91, 2.57, 2.39, 2.7, 2.83, 2.51, 2.55, 2.93, 3.18, 2.57, 2.81, 3.1, 2.88, 2.76, 3.15, 3.41, 3.75, 3.33, 3.12, 3.11, 3.18, 2.79, 2.33, 2.26, 1.83, 1.92, 1.79, 1.64, 1.48, 1.49, 1.62, 1.18, 1.63, 1.56, 1.49, 1.58, 1.91, 1.88, 1.87, 2.17, 2.31, 2.5, 2.24, 2.4, 1.84, 2.02, 1.9, 1.59, 1.72, 1.56, 1.79, 1.94, 1.94, 2.31, 1.91, 2.42, 2.38, 2.16, 2.23, 2.51, 2.48, 2.5, 2.75, 3.39, 3.75, 4.14, 4.77, 4.77, 5.01, 5.28, 5.25, 4.89, 4.96, 4.54, 4.68, 4.65, 4.16, 4.04, 4.57, 5.46, 4.76, 4.78, 5.47, 5.62, 5.18, 4.73, 5.39, 5.16, 5.4, 5.52, 5.41, 5.39, 4.96, 4.85, 4.83, 4.64, 4.02, 4.1, 3.74, 3.19, 2.98, 2.57, 2.3, 2.4, 2.21, 2.12, 1.83, 2.02, 1.6, 1.61, 1.48, 1.46, 1.12, 1.09, 0.97, 0.97, 0.81, 0.77, 0.25, 0.77, 0.94, 0.98, 1.04, 1.0, 1.25, 1.37, 1.3, 1.45, 1.71, 1.75, 1.97, 1.78, 1.74, 1.91, 1.75, 1.92, 1.95, 2.04, 2.24, 2.28, 2.41, 2.54, 2.98, 2.84, 3.12, 2.91, 2.56, 2.87, 2.93, 2.59, 2.58, 2.77, 2.69, 2.39, 2.58, 2.95], [2.33, 1.9, 1.71, 1.59, 1.51, 1.33, 1.49, 1.47, 1.76, 1.85, 1.77, 1.97, 1.82, 2.08, 2.45, 2.0, 2.11, 2.49, 2.47, 2.3, 2.59, 2.66, 2.41, 2.38, 2.65, 2.55, 2.62, 2.15, 2.02, 2.08, 2.04, 2.2, 2.73, 2.68, 2.79, 2.94, 3.24, 3.37, 3.55, 3.66, 3.92, 3.9, 3.97, 4.14, 3.67, 3.43, 3.63, 3.37, 3.29, 3.41, 3.21, 3.18, 3.27, 3.33, 3.4, 3.04, 2.52, 2.52, 2.65, 2.4, 2.29, 2.66, 2.86, 2.45, 2.36, 2.82, 2.8, 2.2, 2.56, 2.88, 2.64, 2.52, 2.89, 3.01, 3.23, 2.91, 2.85, 2.76, 2.69, 2.51, 2.09, 1.85, 1.61, 1.82, 1.67, 1.6, 1.43, 1.13, 1.44, 1.17, 1.47, 1.35, 1.72, 1.43, 1.7, 1.78, 1.75, 1.94, 2.05, 2.09, 1.95, 1.99, 1.62, 1.76, 1.61, 1.34, 1.45, 1.34, 1.51, 1.64, 1.79, 1.94, 1.86, 2.37, 2.27, 1.94, 2.24, 2.59, 2.6, 2.39, 2.82, 3.6, 3.63, 4.21, 4.43, 5.07, 4.66, 5.2, 5.04, 4.55, 4.4, 4.27, 4.62, 4.28, 4.11, 4.13, 4.03, 4.31, 4.45, 4.84, 5.23, 5.42, 4.86, 4.71, 5.19, 5.3, 5.19, 5.21, 5.42, 5.48, 5.1, 4.81, 5.12, 4.43, 4.09, 4.02, 3.69, 3.1, 2.92, 2.67, 2.47, 2.41, 2.37, 2.04, 1.93, 1.9, 1.97, 1.66, 1.61, 1.6, 1.4, 1.28, 1.32, 1.46, 1.15, 0.98, 0.78, 0.25, 0.79, 0.96, 0.95, 0.94, 1.03, 1.3, 1.27, 1.33, 1.58, 1.71, 1.75, 1.79, 1.57, 1.6, 1.36, 1.51, 1.54, 1.72, 1.87, 1.98, 2.12, 2.32, 2.56, 2.51, 2.66, 2.49, 2.26, 2.38, 2.41, 2.18, 2.16, 2.32, 2.2, 2.02, 2.18, 2.56], [2.31, 1.86, 1.85, 1.52, 1.7, 1.4, 1.65, 1.54, 1.76, 1.98, 1.94, 2.06, 1.96, 2.27, 2.64, 2.13, 2.29, 2.54, 2.55, 2.29, 2.67, 2.69, 2.43, 2.49, 2.61, 2.51, 2.35, 2.28, 2.09, 2.22, 2.05, 2.21, 2.56, 2.58, 2.7, 3.13, 3.1, 3.02, 3.22, 3.36, 3.64, 3.62, 3.56, 3.68, 3.57, 3.21, 3.42, 3.2, 3.22, 3.14, 3.07, 3.25, 3.22, 3.15, 3.25, 2.93, 2.62, 2.6, 2.85, 2.36, 2.27, 2.33, 2.49, 2.18, 2.16, 2.4, 2.55, 2.23, 2.54, 2.61, 2.49, 2.45, 2.81, 2.84, 3.11, 2.74, 2.73, 2.81, 2.73, 2.4, 2.05, 2.07, 1.79, 1.85, 1.69, 1.65, 1.41, 1.44, 1.38, 1.27, 1.53, 1.5, 1.33, 1.57, 1.75, 1.84, 1.82, 2.07, 2.18, 2.29, 2.01, 2.08, 1.72, 1.8, 1.64, 1.48, 1.54, 1.22, 1.6, 1.6, 1.83, 2.04, 1.96, 2.42, 2.37, 2.19, 2.37, 2.73, 2.79, 2.51, 2.96, 3.17, 3.75, 3.96, 4.09, 4.87, 4.29, 4.82, 4.88, 4.55, 4.35, 4.1, 4.21, 3.94, 4.08, 3.71, 3.73, 4.35, 4.35, 4.7, 5.18, 5.08, 4.88, 4.48, 4.86, 4.83, 5.28, 5.13, 5.2, 5.12, 4.82, 4.41, 4.49, 4.52, 3.95, 3.49, 3.41, 2.92, 2.9, 2.78, 2.7, 2.6, 2.51, 2.25, 2.11, 2.07, 1.94, 1.72, 1.62, 1.6, 1.3, 1.3, 1.38, 1.35, 1.23, 0.94, 0.94, 0.77, 0.25, 0.85, 0.87, 0.96, 1.03, 1.0, 1.19, 1.22, 1.27, 1.34, 1.5, 1.53, 1.48, 1.54, 1.45, 1.5, 1.44, 1.71, 1.85, 2.0, 2.14, 2.32, 2.51, 2.63, 2.71, 2.52, 2.35, 2.42, 2.52, 2.2, 2.27, 2.41, 2.37, 2.04, 2.26, 2.53], [2.64, 1.98, 2.07, 1.52, 1.67, 1.49, 1.57, 1.71, 1.92, 2.32, 2.11, 2.35, 2.4, 2.85, 2.6, 2.66, 2.73, 2.73, 2.73, 2.82, 2.76, 2.96, 2.72, 2.86, 3.12, 2.84, 2.73, 2.62, 2.61, 2.5, 2.26, 2.43, 2.95, 3.05, 3.15, 3.4, 3.67, 3.9, 3.88, 4.0, 4.63, 4.42, 4.5, 4.7, 4.33, 3.95, 4.25, 4.18, 3.95, 3.66, 3.78, 3.99, 4.09, 3.47, 3.68, 3.1, 3.28, 3.05, 3.09, 2.79, 2.93, 2.76, 2.76, 2.69, 2.45, 2.8, 2.86, 2.54, 2.69, 3.04, 2.86, 2.66, 3.08, 3.47, 3.81, 3.19, 2.96, 3.12, 3.03, 2.65, 2.31, 2.32, 2.07, 1.97, 1.98, 1.98, 1.57, 1.54, 1.5, 1.46, 1.78, 1.64, 1.48, 1.67, 1.99, 2.0, 1.87, 2.16, 2.37, 2.38, 2.41, 2.28, 1.81, 2.0, 1.85, 1.64, 1.57, 1.44, 1.78, 1.79, 2.06, 2.44, 2.07, 2.58, 2.76, 2.4, 2.68, 2.92, 3.01, 2.92, 3.25, 3.84, 4.07, 4.31, 4.57, 5.11, 4.75, 5.4, 5.37, 4.56, 4.85, 4.4, 4.77, 4.33, 4.5, 4.05, 4.15, 5.03, 4.89, 5.08, 5.52, 6.3, 5.31, 5.06, 5.86, 5.52, 5.5, 5.83, 5.96, 5.9, 5.7, 5.26, 4.64, 4.7, 4.4, 4.5, 4.08, 3.48, 3.42, 3.16, 2.94, 2.96, 2.85, 2.61, 2.38, 2.3, 2.11, 1.89, 1.89, 2.0, 1.76, 1.53, 1.67, 1.54, 1.34, 1.4, 1.03, 0.84, 0.84, 0.25, 0.81, 3.63, 1.02, 0.99, 1.06, 1.33, 1.41, 1.42, 1.54, 1.48, 1.71, 1.7, 1.65, 1.66, 1.7, 1.97, 2.12, 2.22, 2.3, 2.54, 2.75, 2.66, 3.03, 2.69, 2.99, 2.64, 2.71, 2.45, 2.7, 2.66, 2.53, 2.3, 2.63, 2.85], [1.89, 1.52, 1.47, 1.28, 1.38, 1.27, 1.41, 1.56, 1.67, 1.96, 1.81, 1.98, 1.72, 2.09, 2.07, 2.01, 1.87, 2.24, 2.19, 1.98, 2.13, 2.42, 2.33, 2.21, 2.21, 2.06, 2.06, 2.15, 1.83, 1.98, 1.88, 2.1, 2.3, 2.32, 2.51, 2.63, 2.94, 2.79, 2.98, 3.32, 3.71, 3.78, 3.55, 3.98, 3.04, 2.93, 3.56, 3.28, 2.73, 3.3, 3.11, 3.05, 2.86, 3.08, 3.09, 2.88, 2.52, 2.85, 2.63, 2.56, 2.37, 2.79, 2.78, 2.1, 2.37, 2.64, 2.72, 2.0, 2.45, 2.47, 2.38, 2.31, 2.54, 2.53, 2.72, 2.34, 2.32, 2.42, 2.28, 1.96, 1.72, 1.69, 1.45, 1.67, 1.53, 1.38, 1.39, 1.36, 1.32, 1.22, 1.49, 1.4, 1.28, 1.33, 1.59, 1.54, 1.45, 1.71, 1.84, 1.79, 1.75, 1.77, 1.42, 1.4, 1.33, 1.17, 1.3, 1.31, 1.51, 1.72, 1.8, 2.04, 1.9, 2.29, 2.25, 1.98, 2.18, 2.7, 2.5, 2.28, 2.91, 3.42, 3.47, 3.94, 3.92, 4.52, 4.21, 4.46, 4.45, 3.95, 4.2, 3.83, 4.18, 4.23, 3.99, 3.81, 4.04, 4.32, 4.21, 4.44, 4.63, 4.98, 4.73, 4.43, 4.66, 4.77, 4.86, 4.66, 4.83, 4.98, 4.58, 4.31, 4.23, 3.84, 3.87, 3.73, 3.26, 2.74, 2.85, 2.78, 2.79, 2.66, 2.38, 2.07, 2.06, 2.0, 1.88, 1.65, 1.74, 1.68, 1.56, 1.44, 1.53, 1.47, 1.16, 1.11, 1.02, 0.88, 0.81, 0.77, 0.25, 0.77, 0.86, 0.89, 0.97, 0.93, 1.15, 1.17, 1.29, 1.18, 1.23, 1.3, 1.2, 1.38, 1.49, 1.7, 1.96, 1.96, 2.14, 2.26, 2.52, 2.34, 2.61, 2.46, 2.15, 2.19, 2.46, 2.2, 1.93, 2.11, 2.16, 1.79, 1.76, 2.29], [1.9, 1.57, 1.51, 1.23, 1.53, 1.26, 1.45, 1.63, 1.83, 2.0, 1.9, 1.94, 1.95, 2.04, 2.26, 1.89, 1.91, 2.33, 2.24, 2.07, 2.35, 2.41, 2.2, 2.18, 2.19, 2.27, 2.22, 2.09, 1.96, 2.12, 1.91, 2.04, 2.61, 2.6, 2.63, 2.83, 3.13, 2.96, 3.19, 3.51, 3.84, 3.78, 3.88, 3.76, 3.35, 3.12, 3.56, 3.04, 2.93, 3.43, 3.15, 3.18, 3.07, 3.19, 2.95, 2.81, 2.61, 2.53, 2.59, 2.42, 2.16, 2.41, 2.46, 2.08, 2.12, 2.41, 2.53, 2.04, 2.39, 2.47, 2.44, 2.24, 2.56, 2.61, 3.03, 2.52, 2.54, 2.5, 2.31, 2.0, 1.83, 1.74, 1.61, 1.75, 1.64, 1.51, 1.43, 1.41, 1.35, 1.22, 1.47, 1.4, 1.08, 1.41, 1.61, 1.64, 1.55, 1.86, 1.9, 1.89, 1.8, 1.75, 1.48, 1.44, 1.31, 1.12, 1.24, 1.29, 1.48, 1.67, 1.75, 2.02, 1.92, 2.29, 2.29, 2.02, 2.29, 2.64, 2.66, 2.44, 2.91, 3.42, 3.25, 4.12, 4.28, 4.42, 4.56, 4.84, 4.66, 4.2, 4.39, 4.09, 4.29, 3.72, 4.16, 3.79, 3.76, 4.15, 4.13, 4.77, 4.82, 5.08, 4.75, 4.44, 4.67, 5.04, 5.23, 5.0, 5.03, 4.89, 4.71, 4.49, 4.58, 4.07, 3.96, 3.53, 3.33, 2.75, 2.89, 2.78, 2.82, 2.66, 2.49, 2.24, 2.16, 2.1, 1.94, 1.73, 1.71, 1.78, 1.64, 1.48, 1.54, 1.54, 1.29, 1.2, 0.99, 0.87, 0.86, 0.83, 0.76, 0.25, 0.79, 0.9, 0.88, 0.87, 1.01, 1.2, 1.22, 1.21, 1.28, 1.25, 1.1, 1.25, 1.42, 1.6, 1.78, 1.85, 2.01, 2.15, 2.37, 2.37, 2.57, 2.36, 2.16, 2.22, 2.07, 1.99, 1.92, 1.99, 1.91, 1.68, 1.87, 2.17], [2.42, 1.93, 1.95, 1.7, 1.81, 1.64, 1.76, 1.93, 2.19, 2.75, 2.29, 2.53, 2.4, 2.98, 2.82, 2.6, 2.56, 2.85, 2.7, 2.75, 2.7, 2.8, 2.65, 2.74, 2.61, 2.72, 2.45, 2.55, 2.38, 2.48, 2.46, 2.66, 3.02, 2.92, 2.9, 3.21, 3.44, 3.33, 3.47, 3.8, 4.21, 4.16, 4.02, 4.41, 3.95, 3.48, 4.16, 3.73, 3.4, 3.63, 3.64, 3.71, 3.76, 3.56, 3.52, 3.49, 3.27, 2.71, 2.8, 2.67, 2.51, 2.68, 2.67, 2.45, 2.46, 2.68, 2.61, 2.49, 2.6, 2.81, 2.65, 2.68, 2.91, 3.06, 3.51, 2.87, 2.64, 2.84, 2.73, 2.49, 2.23, 2.22, 1.97, 1.97, 1.93, 1.9, 1.61, 1.68, 1.64, 1.49, 1.79, 1.56, 1.53, 1.69, 1.85, 2.02, 1.99, 2.21, 2.37, 2.22, 2.13, 2.2, 1.82, 1.79, 1.71, 1.5, 1.75, 1.79, 2.03, 2.03, 2.27, 2.66, 2.47, 3.04, 3.1, 2.89, 2.98, 3.12, 3.31, 3.02, 3.46, 3.99, 3.96, 4.25, 4.54, 5.15, 4.85, 5.28, 5.14, 4.36, 4.91, 4.68, 4.82, 4.65, 4.88, 4.78, 4.48, 5.12, 4.82, 5.24, 5.58, 6.19, 5.74, 5.24, 5.57, 5.32, 5.8, 5.65, 5.77, 5.76, 5.62, 5.14, 4.64, 4.73, 4.32, 4.33, 3.99, 3.47, 3.6, 3.24, 3.32, 3.4, 2.89, 2.76, 2.55, 2.5, 2.45, 2.24, 2.04, 2.08, 1.95, 1.76, 1.81, 1.85, 1.57, 1.44, 1.25, 1.03, 1.21, 1.45, 0.85, 0.79, 0.25, 0.83, 0.84, 0.89, 1.0, 1.0, 1.14, 1.23, 1.33, 1.47, 1.32, 1.72, 1.76, 2.13, 2.32, 2.44, 2.93, 2.87, 2.89, 2.95, 2.96, 3.02, 2.94, 2.72, 2.76, 2.55, 2.56, 2.58, 2.63, 2.22, 2.5, 2.77], [2.41, 1.87, 1.93, 1.64, 1.77, 1.64, 1.8, 1.97, 2.31, 2.49, 2.46, 2.35, 2.41, 2.57, 2.78, 2.56, 2.59, 3.03, 2.77, 2.66, 2.6, 3.21, 2.76, 2.66, 2.94, 2.64, 2.66, 2.53, 2.47, 2.48, 2.45, 2.48, 3.19, 3.21, 3.21, 3.58, 3.87, 4.15, 4.1, 4.24, 4.62, 4.61, 4.47, 4.75, 4.48, 4.01, 4.53, 4.32, 4.13, 4.28, 4.02, 4.16, 4.26, 4.09, 3.79, 3.49, 3.28, 2.89, 3.12, 2.75, 3.04, 2.7, 3.05, 2.75, 2.74, 2.89, 2.96, 2.69, 2.77, 3.05, 2.88, 2.78, 3.06, 3.23, 3.67, 3.12, 2.75, 2.97, 2.93, 2.51, 2.18, 2.18, 1.98, 2.16, 2.04, 1.87, 1.71, 1.87, 1.73, 1.56, 1.8, 1.74, 1.64, 1.77, 1.91, 1.95, 1.82, 2.17, 2.18, 2.13, 2.04, 2.01, 1.72, 1.65, 1.64, 1.36, 1.74, 1.54, 1.86, 2.13, 2.27, 2.46, 2.42, 2.89, 2.8, 2.69, 2.87, 3.18, 3.21, 3.0, 3.71, 4.3, 4.09, 4.86, 4.81, 5.18, 5.05, 5.47, 5.17, 4.64, 5.18, 4.68, 4.91, 4.74, 4.97, 4.24, 4.79, 5.34, 5.13, 5.72, 5.63, 6.11, 5.91, 5.55, 5.96, 6.09, 5.98, 5.94, 5.79, 6.16, 5.83, 5.44, 5.14, 4.94, 4.43, 4.72, 4.36, 3.71, 3.66, 3.72, 3.53, 3.46, 3.47, 2.74, 2.71, 2.82, 2.42, 2.22, 2.17, 2.12, 1.86, 1.81, 1.91, 1.81, 1.69, 1.47, 1.3, 1.25, 1.06, 0.99, 0.92, 0.84, 0.77, 0.25, 0.78, 0.86, 0.9, 0.98, 1.05, 1.14, 1.22, 1.37, 1.34, 1.63, 1.67, 2.05, 2.19, 2.5, 2.55, 2.55, 2.96, 2.78, 3.19, 2.64, 2.62, 2.72, 2.74, 2.35, 2.34, 2.55, 2.34, 2.12, 2.31, 2.67], [1.94, 1.68, 1.67, 1.52, 1.65, 1.63, 1.77, 1.88, 2.18, 2.42, 2.46, 2.23, 2.21, 2.44, 2.64, 2.48, 2.44, 2.7, 2.38, 2.35, 2.4, 2.57, 2.27, 2.49, 2.43, 2.6, 2.45, 2.66, 2.25, 2.61, 2.4, 2.61, 3.01, 3.01, 3.08, 3.47, 3.78, 3.67, 3.94, 4.16, 4.32, 4.45, 4.51, 4.69, 4.18, 4.05, 4.43, 4.16, 3.74, 4.13, 3.83, 4.2, 3.92, 3.87, 3.6, 3.57, 3.29, 3.33, 3.13, 3.0, 2.88, 3.11, 3.21, 2.81, 2.82, 3.17, 3.1, 2.63, 3.01, 2.99, 2.99, 2.77, 3.1, 3.1, 3.16, 2.85, 2.94, 2.6, 2.46, 2.26, 2.07, 1.99, 1.85, 1.97, 1.94, 1.98, 1.82, 1.79, 1.71, 1.51, 1.82, 1.72, 1.68, 1.69, 1.94, 2.04, 1.94, 2.06, 2.22, 2.01, 1.93, 1.82, 1.74, 1.47, 1.44, 1.27, 1.49, 1.57, 1.79, 2.04, 2.06, 2.37, 2.22, 2.71, 2.76, 2.52, 2.76, 3.11, 2.96, 2.97, 3.5, 3.96, 3.89, 4.77, 5.13, 5.03, 4.96, 5.32, 5.19, 5.01, 4.91, 4.94, 4.84, 4.75, 4.58, 4.39, 4.69, 4.92, 4.77, 5.27, 5.22, 5.68, 5.55, 5.18, 5.44, 5.89, 5.48, 5.23, 5.69, 5.59, 5.34, 5.09, 5.27, 4.68, 4.33, 4.72, 4.03, 3.69, 3.83, 3.56, 3.4, 3.35, 3.51, 2.79, 2.66, 2.6, 2.36, 2.22, 2.12, 2.18, 1.79, 1.8, 1.92, 1.88, 1.63, 1.49, 1.37, 1.3, 1.13, 1.04, 1.01, 0.95, 0.84, 0.77, 0.25, 0.78, 0.88, 0.9, 0.92, 1.31, 1.33, 1.2, 1.23, 1.44, 1.62, 1.87, 2.17, 2.45, 2.32, 2.49, 2.78, 2.8, 2.69, 2.53, 2.44, 2.44, 2.33, 2.24, 2.03, 2.11, 2.23, 1.92, 1.94, 2.36], [2.14, 1.79, 1.82, 1.65, 2.15, 1.7, 1.97, 2.11, 2.53, 2.92, 2.54, 2.89, 2.93, 3.24, 3.02, 2.57, 2.56, 3.05, 2.91, 2.62, 2.85, 3.03, 2.82, 2.67, 2.73, 2.62, 2.64, 2.83, 2.67, 2.74, 2.88, 2.97, 3.24, 3.01, 3.19, 3.6, 3.76, 3.66, 3.82, 4.19, 4.38, 4.56, 4.49, 4.58, 4.07, 3.96, 4.5, 3.97, 3.69, 4.04, 3.95, 3.85, 3.98, 3.92, 3.74, 3.83, 3.52, 3.2, 3.27, 2.95, 2.59, 2.7, 3.09, 2.8, 2.57, 2.83, 3.15, 2.59, 2.69, 3.01, 2.95, 2.53, 2.87, 3.15, 3.13, 2.91, 2.8, 2.77, 2.69, 2.25, 2.05, 2.31, 2.02, 2.29, 2.19, 2.13, 1.86, 1.86, 1.86, 1.75, 1.88, 1.87, 1.6, 1.91, 1.9, 2.01, 1.93, 2.16, 2.16, 2.11, 1.99, 1.93, 1.65, 1.49, 1.47, 1.29, 1.69, 1.67, 1.96, 2.15, 2.58, 2.72, 2.72, 3.07, 3.04, 3.05, 3.3, 3.54, 3.46, 3.26, 3.81, 4.5, 4.19, 4.89, 5.53, 5.29, 5.33, 5.36, 5.25, 5.29, 5.6, 5.19, 5.21, 5.08, 5.02, 4.96, 4.75, 5.26, 5.32, 5.56, 6.06, 6.23, 6.05, 5.54, 5.84, 6.02, 6.43, 6.26, 5.71, 6.3, 5.86, 5.13, 5.31, 4.79, 4.69, 4.62, 3.96, 3.48, 3.9, 3.63, 3.75, 3.52, 3.42, 3.06, 3.05, 2.87, 2.77, 2.52, 2.38, 2.5, 2.03, 2.06, 2.03, 2.04, 1.94, 1.66, 1.48, 1.46, 1.31, 1.17, 0.94, 0.96, 0.91, 0.86, 0.76, 0.25, 0.79, 0.92, 0.85, 1.02, 1.06, 1.2, 1.68, 1.63, 1.75, 2.29, 2.47, 2.7, 2.98, 3.08, 3.23, 3.18, 2.94, 2.92, 2.81, 3.09, 2.87, 2.5, 2.67, 2.42, 2.26, 2.02, 2.29, 2.47], [2.38, 2.01, 2.07, 1.95, 2.02, 2.05, 2.15, 2.46, 3.03, 2.98, 2.57, 2.65, 2.72, 2.9, 3.1, 2.62, 2.77, 3.22, 2.78, 2.74, 2.8, 3.32, 2.79, 2.89, 3.26, 2.91, 3.02, 2.67, 2.91, 2.67, 3.02, 2.87, 3.24, 3.4, 3.41, 4.16, 4.2, 4.36, 4.56, 4.63, 5.02, 5.01, 5.37, 5.11, 4.97, 4.66, 5.17, 4.71, 4.37, 4.8, 4.54, 4.61, 4.32, 4.53, 4.05, 3.66, 4.04, 3.27, 4.0, 3.76, 3.41, 3.43, 3.81, 2.99, 3.28, 3.42, 3.31, 2.83, 3.18, 3.54, 3.22, 3.03, 3.5, 3.74, 4.17, 3.29, 2.83, 3.25, 3.09, 2.69, 2.5, 2.31, 2.21, 2.45, 2.38, 2.41, 2.43, 2.18, 2.29, 2.19, 2.22, 2.21, 2.24, 2.42, 2.51, 2.53, 2.34, 2.88, 2.85, 2.69, 2.45, 2.25, 1.87, 1.83, 1.83, 1.51, 2.03, 1.87, 2.35, 2.61, 2.89, 3.34, 3.21, 3.16, 3.32, 3.38, 3.54, 3.43, 3.62, 3.53, 4.29, 4.72, 4.18, 5.45, 5.09, 5.49, 5.45, 5.74, 5.54, 5.12, 5.82, 4.68, 5.62, 4.89, 5.48, 4.87, 4.91, 5.47, 5.71, 6.33, 6.52, 6.96, 6.45, 6.08, 6.84, 6.04, 6.58, 6.79, 5.94, 6.79, 6.54, 5.91, 5.64, 5.38, 5.08, 4.85, 4.72, 3.73, 3.9, 4.36, 4.13, 3.79, 4.03, 3.46, 3.38, 3.43, 3.15, 2.75, 2.65, 2.81, 2.32, 2.42, 2.32, 2.25, 2.17, 1.97, 1.93, 1.82, 1.51, 1.26, 1.28, 1.01, 1.03, 0.91, 0.82, 0.77, 0.25, 0.79, 0.97, 1.21, 1.41, 1.47, 1.27, 1.78, 1.93, 2.42, 2.72, 2.9, 3.21, 2.86, 3.24, 3.14, 3.14, 2.85, 2.9, 2.97, 2.8, 2.5, 2.67, 2.62, 2.67, 2.28, 2.44, 2.79], [2.37, 1.99, 2.48, 2.12, 2.39, 2.3, 2.82, 2.59, 3.1, 3.64, 2.95, 3.32, 3.37, 3.48, 3.83, 3.2, 3.11, 4.01, 3.79, 3.41, 3.19, 4.15, 3.48, 3.3, 3.68, 3.13, 3.38, 3.41, 3.2, 3.26, 3.21, 3.85, 4.53, 3.97, 4.2, 5.0, 5.18, 4.96, 5.23, 5.71, 5.79, 5.49, 5.89, 6.0, 5.27, 5.73, 5.68, 5.51, 5.11, 5.75, 5.38, 5.73, 5.49, 5.65, 5.03, 4.5, 4.9, 4.27, 4.91, 4.2, 4.18, 3.67, 4.25, 3.52, 3.7, 3.73, 4.05, 3.27, 3.59, 3.88, 3.85, 3.3, 3.46, 4.02, 3.79, 3.87, 3.21, 3.09, 3.13, 2.9, 2.68, 2.59, 2.53, 2.92, 2.69, 2.77, 2.63, 2.61, 2.34, 2.35, 2.4, 2.27, 2.24, 2.29, 2.5, 2.57, 2.18, 2.65, 2.76, 2.5, 2.32, 2.12, 1.96, 1.68, 1.87, 1.67, 2.17, 2.0, 2.29, 2.57, 3.02, 3.16, 3.11, 3.64, 3.75, 3.29, 3.83, 4.34, 4.12, 3.74, 4.8, 5.66, 4.79, 6.38, 5.82, 6.81, 6.59, 6.72, 6.62, 5.93, 7.21, 5.31, 6.66, 6.37, 6.09, 5.67, 5.95, 6.8, 6.59, 7.54, 7.46, 8.09, 7.38, 7.17, 7.81, 8.1, 8.0, 7.98, 7.59, 7.94, 7.34, 6.7, 7.23, 6.31, 5.93, 5.61, 5.41, 4.43, 4.57, 4.8, 4.7, 4.53, 4.56, 4.12, 3.88, 3.79, 3.53, 3.02, 2.89, 2.98, 2.56, 2.47, 2.58, 2.4, 2.32, 2.15, 2.36, 1.94, 1.62, 1.45, 1.43, 1.4, 1.23, 0.97, 0.89, 0.86, 0.77, 0.25, 0.83, 1.03, 1.29, 1.53, 1.59, 1.89, 2.13, 2.59, 2.71, 2.94, 3.16, 3.43, 3.9, 3.74, 4.25, 3.49, 2.88, 3.4, 3.68, 2.84, 2.86, 3.08, 3.04, 2.43, 2.45, 3.21], [2.48, 2.08, 2.28, 2.65, 2.93, 3.17, 4.35, 3.63, 4.28, 5.04, 4.25, 4.38, 4.07, 4.83, 4.32, 3.49, 4.01, 4.14, 3.68, 3.34, 3.67, 3.65, 3.26, 3.3, 3.29, 3.11, 3.51, 4.0, 3.46, 3.95, 4.24, 5.41, 5.05, 4.57, 5.47, 5.93, 5.04, 5.32, 6.13, 6.2, 5.99, 6.65, 5.86, 6.16, 5.97, 6.24, 7.08, 5.88, 5.59, 6.3, 6.23, 6.0, 6.3, 6.21, 6.01, 4.95, 5.51, 5.6, 5.74, 5.02, 5.11, 4.6, 5.46, 4.64, 4.32, 4.44, 4.74, 3.48, 3.76, 4.14, 3.99, 3.26, 3.65, 3.97, 3.48, 3.52, 3.26, 2.98, 3.1, 2.55, 2.72, 2.66, 3.04, 3.29, 3.63, 3.44, 3.34, 3.15, 3.65, 3.14, 3.5, 3.21, 3.48, 2.8, 3.21, 2.75, 2.41, 3.25, 3.27, 2.52, 2.37, 1.98, 1.99, 1.68, 1.64, 1.93, 2.37, 3.08, 3.49, 3.89, 4.27, 3.9, 4.04, 4.31, 4.5, 4.59, 5.04, 5.12, 4.8, 4.6, 5.79, 6.26, 5.36, 7.02, 6.65, 7.32, 7.39, 7.27, 6.18, 6.96, 6.52, 6.47, 6.75, 6.34, 7.2, 6.22, 6.28, 6.71, 6.93, 7.98, 6.57, 7.62, 7.53, 7.44, 7.67, 7.91, 7.12, 7.13, 7.53, 8.04, 7.81, 7.04, 7.54, 6.84, 6.74, 6.94, 5.8, 5.09, 5.37, 5.56, 5.29, 5.01, 5.8, 4.62, 4.74, 5.0, 4.46, 4.12, 4.41, 4.35, 3.97, 3.4, 3.54, 3.74, 3.64, 3.56, 3.25, 3.14, 2.91, 1.99, 2.01, 1.94, 1.64, 1.21, 1.14, 0.95, 0.95, 0.77, 0.25, 0.8, 1.56, 1.42, 1.83, 1.94, 2.68, 3.0, 3.43, 4.95, 4.04, 3.87, 4.3, 4.25, 3.84, 3.79, 3.86, 3.76, 3.58, 3.62, 3.34, 3.14, 3.11, 2.6, 2.77, 3.28], [2.23, 1.78, 1.85, 1.77, 2.29, 2.47, 3.31, 3.06, 3.24, 3.91, 3.62, 3.34, 3.3, 3.35, 3.65, 3.18, 2.83, 3.39, 3.39, 2.88, 2.93, 3.44, 3.21, 3.23, 3.24, 2.99, 2.82, 3.0, 2.92, 3.18, 3.38, 3.78, 3.99, 3.61, 4.0, 4.99, 4.25, 4.17, 4.8, 5.14, 5.08, 5.3, 5.23, 5.2, 4.86, 4.93, 5.32, 5.04, 4.56, 5.08, 4.9, 4.97, 5.2, 5.12, 5.02, 4.77, 4.49, 4.48, 4.28, 4.03, 4.17, 3.97, 3.82, 3.74, 3.38, 3.77, 3.53, 3.01, 3.44, 3.44, 3.41, 2.97, 3.64, 3.46, 3.51, 3.2, 3.09, 3.37, 3.06, 2.34, 2.36, 2.52, 2.42, 3.22, 3.09, 2.67, 2.33, 2.55, 2.6, 2.52, 2.53, 2.63, 2.17, 2.24, 2.65, 2.31, 2.12, 2.57, 2.61, 2.33, 2.16, 1.98, 1.54, 1.41, 1.47, 1.66, 1.96, 2.5, 2.92, 3.32, 3.42, 3.68, 3.34, 3.94, 4.13, 3.48, 3.92, 4.47, 4.42, 4.14, 4.48, 5.4, 5.54, 6.05, 5.82, 6.28, 6.02, 6.16, 6.13, 5.68, 6.4, 6.04, 6.27, 5.96, 5.95, 6.02, 6.1, 6.68, 6.29, 6.77, 7.12, 7.18, 7.0, 6.33, 6.82, 6.71, 7.31, 6.96, 6.77, 7.41, 6.68, 6.27, 6.36, 5.52, 5.48, 6.25, 5.13, 4.66, 5.02, 4.46, 4.57, 4.47, 4.48, 4.1, 4.07, 3.87, 3.66, 3.48, 3.25, 3.14, 2.93, 2.97, 2.88, 2.89, 2.51, 2.52, 2.55, 2.12, 2.11, 1.81, 1.81, 1.79, 1.68, 1.38, 1.15, 1.03, 1.26, 1.07, 0.8, 0.25, 0.83, 1.5, 1.7, 1.94, 2.4, 2.81, 3.29, 3.42, 3.41, 3.6, 3.85, 3.55, 3.88, 3.77, 3.12, 3.27, 3.62, 3.08, 2.55, 2.83, 3.29, 2.35, 2.33, 2.98], [2.11, 1.69, 1.92, 1.91, 2.37, 2.07, 2.59, 3.02, 3.21, 3.48, 3.21, 3.21, 2.88, 3.36, 3.26, 2.76, 2.74, 3.27, 3.04, 2.48, 3.23, 3.06, 2.88, 2.72, 3.31, 3.02, 3.22, 3.17, 2.81, 3.34, 3.25, 3.66, 4.04, 4.21, 4.56, 4.78, 4.74, 4.89, 5.12, 5.23, 5.66, 6.01, 5.95, 5.89, 5.62, 5.64, 6.09, 5.6, 5.29, 5.64, 5.58, 5.64, 6.11, 5.54, 5.47, 5.25, 5.1, 4.85, 5.11, 4.55, 3.82, 4.05, 4.58, 3.86, 3.45, 4.01, 4.08, 3.06, 3.41, 3.81, 3.8, 2.94, 3.73, 3.99, 3.63, 3.46, 3.06, 3.19, 2.96, 2.41, 2.53, 2.33, 2.22, 2.4, 2.56, 2.95, 2.42, 2.54, 2.91, 2.49, 2.69, 2.81, 2.56, 2.31, 2.63, 2.45, 2.08, 2.59, 2.94, 2.19, 2.24, 1.74, 2.1, 1.38, 1.33, 1.72, 1.63, 2.11, 2.37, 2.63, 3.12, 3.0, 3.43, 3.73, 3.66, 3.88, 4.15, 4.21, 4.09, 4.52, 4.76, 5.24, 6.04, 6.1, 7.32, 6.45, 6.91, 6.76, 6.39, 6.5, 6.51, 6.88, 5.91, 6.01, 6.18, 5.49, 5.49, 6.08, 6.02, 6.57, 6.32, 7.29, 6.74, 6.68, 7.1, 7.27, 6.75, 7.05, 7.11, 7.29, 7.38, 6.51, 6.6, 6.18, 6.12, 7.21, 5.48, 4.92, 5.2, 5.27, 4.8, 5.0, 5.24, 4.34, 3.96, 4.23, 4.08, 3.49, 3.41, 3.59, 3.35, 3.3, 3.38, 3.22, 2.85, 2.77, 2.62, 2.42, 2.0, 1.98, 2.01, 2.11, 1.89, 1.83, 1.42, 1.19, 1.47, 1.34, 1.22, 0.91, 0.25, 0.85, 1.87, 1.47, 1.84, 2.06, 2.39, 2.81, 2.91, 2.8, 3.07, 3.26, 2.99, 2.83, 2.77, 2.76, 2.66, 2.51, 2.26, 2.39, 2.51, 1.9, 2.11, 2.68], [1.82, 1.45, 1.33, 1.37, 1.5, 1.45, 1.7, 1.97, 2.39, 2.45, 2.01, 2.13, 2.0, 2.41, 2.52, 1.96, 2.17, 2.57, 2.3, 2.04, 2.25, 2.67, 2.21, 2.01, 2.29, 2.08, 2.27, 2.02, 2.15, 2.28, 2.6, 2.98, 2.91, 3.04, 3.44, 3.75, 3.42, 3.66, 4.18, 3.96, 4.12, 4.32, 4.51, 4.56, 4.56, 4.41, 4.61, 4.56, 4.1, 4.33, 4.39, 4.2, 4.57, 4.18, 4.13, 3.97, 3.76, 3.98, 3.86, 3.53, 3.3, 3.15, 3.64, 3.15, 2.96, 3.08, 3.09, 2.59, 2.69, 2.8, 2.66, 2.47, 2.8, 2.69, 2.73, 2.52, 2.22, 2.39, 2.19, 1.67, 1.84, 1.71, 1.82, 1.89, 2.01, 2.17, 1.76, 2.15, 2.2, 2.14, 2.34, 2.11, 2.0, 2.06, 2.09, 2.09, 2.01, 2.19, 2.09, 1.84, 1.74, 1.45, 1.38, 1.06, 1.05, 1.04, 1.1, 1.26, 1.58, 1.69, 2.02, 2.33, 2.45, 2.7, 2.58, 2.65, 3.04, 2.92, 2.93, 3.18, 3.47, 3.81, 4.29, 4.56, 5.2, 5.09, 5.49, 5.24, 5.23, 5.59, 5.09, 5.77, 4.97, 5.25, 4.62, 4.09, 4.48, 5.15, 4.78, 5.3, 5.36, 5.89, 5.56, 5.15, 5.84, 5.98, 5.57, 5.38, 5.5, 5.89, 5.75, 5.4, 5.43, 4.88, 4.44, 5.21, 4.31, 3.88, 3.97, 3.8, 3.72, 3.7, 3.9, 3.13, 3.15, 3.31, 2.93, 2.53, 2.84, 2.82, 2.37, 2.31, 2.52, 2.45, 1.94, 1.87, 1.99, 1.68, 1.54, 1.59, 1.49, 1.33, 1.44, 1.5, 1.25, 1.33, 1.36, 1.38, 1.22, 1.24, 0.79, 0.25, 0.85, 1.23, 1.32, 1.57, 1.82, 2.01, 2.26, 2.36, 2.55, 2.68, 2.58, 2.44, 2.09, 2.26, 2.29, 1.92, 1.71, 2.02, 1.85, 1.56, 1.68, 2.14], [1.85, 1.41, 1.28, 1.2, 1.24, 1.34, 1.49, 1.64, 1.92, 1.95, 1.74, 1.85, 1.73, 1.94, 1.98, 1.64, 1.74, 2.16, 1.97, 1.79, 2.01, 2.25, 2.09, 2.01, 2.13, 1.86, 2.16, 1.93, 1.81, 1.91, 2.02, 2.37, 2.48, 2.5, 2.77, 3.12, 3.13, 3.37, 3.47, 3.46, 3.77, 4.09, 4.05, 4.42, 4.02, 3.58, 4.21, 4.19, 3.66, 3.86, 3.94, 3.95, 4.06, 3.62, 3.8, 3.67, 3.21, 2.98, 3.28, 2.99, 2.79, 2.91, 3.17, 2.66, 2.46, 2.78, 2.69, 2.19, 2.48, 2.67, 2.39, 2.21, 2.64, 2.68, 2.78, 2.46, 2.33, 2.33, 2.27, 1.85, 1.69, 1.71, 1.46, 1.72, 1.75, 1.75, 1.68, 1.81, 2.02, 2.02, 2.21, 1.99, 1.64, 2.01, 2.11, 2.02, 2.01, 2.33, 2.26, 2.13, 1.9, 1.77, 1.43, 1.14, 1.11, 1.02, 0.92, 1.05, 1.27, 1.37, 1.58, 1.9, 2.12, 2.47, 2.32, 2.03, 2.57, 2.49, 2.66, 2.58, 2.95, 3.22, 3.49, 3.9, 4.33, 4.72, 4.75, 4.79, 4.81, 4.71, 4.64, 4.4, 4.28, 4.12, 3.92, 3.46, 3.8, 4.6, 3.87, 4.38, 4.61, 5.33, 4.8, 4.56, 4.91, 5.2, 4.91, 4.71, 4.89, 5.26, 4.82, 4.46, 4.51, 4.08, 3.83, 4.21, 3.78, 3.41, 3.13, 3.26, 3.08, 3.28, 3.12, 2.59, 2.64, 2.72, 2.69, 2.4, 2.45, 2.52, 2.09, 2.08, 2.3, 2.25, 1.96, 1.8, 1.88, 1.53, 1.36, 1.44, 1.43, 1.44, 1.47, 1.43, 1.28, 1.45, 1.31, 1.45, 1.24, 1.33, 1.1, 0.8, 0.25, 0.78, 0.92, 1.21, 1.42, 1.49, 1.75, 1.8, 2.01, 2.01, 2.12, 1.94, 1.73, 1.84, 1.84, 1.57, 1.5, 1.74, 1.6, 1.33, 1.59, 2.02], [2.05, 1.61, 1.56, 1.28, 1.33, 1.37, 1.41, 1.7, 2.04, 2.14, 1.69, 1.82, 1.78, 2.13, 2.09, 1.73, 2.01, 2.28, 2.06, 1.97, 2.4, 2.45, 2.27, 2.29, 2.57, 2.37, 2.63, 2.27, 2.37, 2.34, 2.49, 2.78, 2.83, 2.96, 3.29, 3.58, 3.4, 3.76, 4.2, 4.04, 4.5, 4.75, 4.79, 4.7, 4.77, 4.73, 4.83, 4.69, 4.18, 4.33, 4.41, 4.33, 4.48, 4.3, 4.41, 4.05, 3.92, 3.57, 3.75, 3.67, 3.39, 3.39, 3.55, 3.26, 3.09, 3.13, 3.06, 2.77, 2.83, 2.98, 2.88, 2.67, 2.97, 3.12, 3.06, 2.86, 2.74, 2.72, 2.61, 2.33, 2.24, 1.93, 1.88, 1.89, 2.03, 2.17, 1.8, 2.03, 2.2, 2.19, 2.39, 2.17, 1.9, 2.26, 2.3, 2.21, 2.29, 2.48, 2.62, 2.52, 2.14, 1.91, 1.51, 1.45, 1.26, 0.96, 1.02, 0.98, 1.14, 1.33, 1.58, 1.9, 2.12, 2.41, 2.21, 2.01, 2.71, 2.57, 2.47, 2.92, 3.29, 3.75, 3.81, 4.62, 5.32, 5.59, 5.49, 5.52, 5.22, 5.42, 4.47, 5.35, 5.06, 4.95, 4.27, 3.95, 4.2, 4.54, 4.56, 5.56, 5.01, 5.62, 5.31, 5.37, 5.51, 6.33, 5.55, 5.11, 5.61, 5.84, 5.8, 5.45, 5.77, 5.04, 4.37, 4.76, 4.2, 3.76, 3.52, 3.68, 3.29, 3.72, 3.45, 2.96, 2.83, 3.21, 2.58, 2.51, 2.62, 2.63, 2.11, 2.21, 2.34, 2.47, 1.93, 1.79, 1.94, 1.69, 1.51, 1.63, 1.66, 1.34, 1.62, 1.76, 1.46, 1.25, 1.69, 1.75, 1.57, 1.57, 1.23, 1.12, 0.78, 0.25, 0.79, 1.15, 1.36, 1.48, 1.75, 1.87, 2.24, 2.11, 2.29, 2.03, 1.72, 1.91, 1.88, 1.67, 1.69, 1.81, 1.66, 1.42, 1.66, 1.86], [2.43, 2.0, 1.77, 1.63, 1.58, 1.4, 1.52, 1.7, 2.04, 1.83, 1.68, 1.8, 1.96, 2.23, 2.09, 1.66, 2.06, 2.4, 2.17, 2.01, 2.54, 2.74, 2.49, 2.52, 2.68, 2.66, 2.82, 2.55, 2.88, 2.69, 2.91, 3.09, 3.33, 3.34, 3.41, 4.0, 4.21, 4.51, 4.44, 4.35, 5.08, 5.26, 5.02, 5.37, 5.51, 5.0, 5.17, 4.78, 4.68, 4.56, 4.7, 4.96, 5.06, 4.57, 4.8, 4.34, 4.09, 3.52, 4.32, 3.75, 3.82, 3.66, 3.98, 3.59, 3.28, 3.8, 3.85, 3.25, 3.16, 3.58, 3.61, 3.11, 3.45, 3.73, 3.95, 3.44, 3.06, 3.1, 3.01, 2.62, 2.63, 2.07, 1.95, 2.08, 2.15, 2.25, 2.06, 2.18, 2.42, 2.72, 2.88, 2.78, 2.33, 2.8, 2.93, 2.74, 2.78, 2.94, 3.13, 2.73, 2.75, 2.33, 1.85, 1.62, 1.4, 1.21, 1.45, 1.16, 1.0, 1.31, 1.57, 1.87, 2.15, 2.4, 2.13, 2.16, 2.75, 2.74, 2.69, 3.06, 3.21, 3.61, 4.34, 4.6, 5.13, 6.16, 6.04, 6.14, 6.27, 5.68, 5.63, 5.19, 5.46, 4.68, 4.27, 4.07, 4.3, 5.09, 4.74, 5.56, 5.82, 6.1, 5.56, 5.25, 5.74, 6.42, 6.16, 6.5, 6.27, 6.43, 5.99, 5.68, 5.65, 4.88, 4.39, 4.96, 4.42, 3.69, 3.71, 3.57, 3.43, 3.63, 3.57, 3.14, 2.82, 3.16, 2.85, 2.41, 2.55, 2.7, 2.32, 2.22, 2.48, 2.49, 2.19, 1.93, 2.34, 1.91, 1.68, 1.88, 2.05, 1.69, 1.79, 2.07, 1.85, 1.62, 1.95, 2.1, 1.88, 2.11, 1.7, 1.31, 1.14, 0.79, 0.25, 0.79, 1.13, 1.27, 1.49, 1.54, 1.92, 1.94, 2.17, 1.75, 1.59, 1.74, 1.85, 1.62, 1.58, 1.85, 1.77, 1.57, 1.72, 2.06], [2.56, 2.42, 2.02, 1.86, 2.14, 1.59, 1.71, 1.89, 2.49, 2.05, 1.97, 1.99, 2.13, 2.05, 1.85, 1.76, 2.22, 2.38, 1.94, 2.0, 2.49, 2.58, 2.5, 2.49, 3.21, 2.72, 3.38, 2.86, 3.18, 3.08, 3.28, 3.67, 3.97, 3.82, 4.2, 4.48, 4.75, 4.84, 5.02, 5.38, 5.6, 6.04, 5.36, 6.11, 5.8, 5.51, 5.8, 5.47, 5.07, 5.34, 5.39, 5.0, 5.04, 5.14, 5.19, 4.79, 4.63, 4.88, 4.5, 4.12, 4.15, 4.02, 4.34, 4.47, 3.72, 4.01, 4.23, 4.35, 3.62, 4.1, 3.78, 3.58, 3.85, 4.15, 4.32, 3.89, 3.66, 3.51, 3.54, 3.1, 2.81, 2.47, 2.49, 2.46, 2.49, 2.58, 2.39, 2.51, 3.02, 2.86, 2.97, 3.19, 2.83, 2.87, 3.28, 3.31, 3.09, 3.36, 3.57, 3.36, 3.31, 3.0, 2.28, 2.14, 1.62, 1.48, 1.62, 1.03, 1.34, 1.19, 1.37, 1.75, 2.14, 2.51, 1.97, 2.35, 2.86, 2.64, 2.61, 3.08, 3.65, 3.98, 3.96, 5.09, 5.95, 6.13, 6.95, 6.61, 5.89, 6.95, 6.09, 5.67, 5.43, 4.49, 5.14, 4.47, 4.39, 4.95, 5.84, 6.07, 6.79, 6.23, 6.27, 6.6, 6.39, 6.49, 7.06, 6.93, 6.98, 6.93, 6.92, 6.58, 7.0, 5.91, 5.32, 5.2, 4.96, 4.3, 4.06, 3.98, 3.61, 3.83, 3.93, 3.39, 3.03, 3.3, 3.26, 2.82, 2.9, 3.37, 2.5, 2.39, 2.79, 2.76, 2.43, 2.2, 2.42, 2.08, 1.76, 2.09, 2.41, 1.86, 1.99, 2.42, 2.33, 2.0, 2.28, 2.8, 2.52, 2.71, 2.22, 1.67, 1.37, 1.14, 0.79, 0.25, 0.8, 1.8, 1.19, 1.51, 1.74, 1.83, 1.86, 1.71, 1.58, 1.78, 1.71, 1.67, 1.6, 1.85, 1.84, 1.75, 1.85, 2.42], [2.65, 2.45, 2.08, 1.96, 1.79, 1.58, 1.62, 1.71, 1.94, 1.64, 1.65, 1.69, 1.83, 1.93, 1.72, 1.71, 2.02, 2.28, 2.06, 2.02, 2.69, 2.71, 2.49, 2.62, 2.84, 2.75, 2.95, 2.79, 3.01, 2.87, 3.01, 3.06, 3.16, 3.59, 3.5, 3.91, 3.98, 4.43, 4.16, 4.56, 5.16, 5.25, 5.02, 5.46, 5.39, 4.79, 4.97, 4.77, 4.51, 4.55, 4.58, 4.43, 4.58, 4.43, 4.49, 3.98, 4.05, 3.97, 4.38, 4.13, 3.58, 4.11, 4.17, 3.61, 3.63, 4.33, 4.11, 3.44, 3.7, 4.0, 3.69, 3.41, 4.12, 4.12, 4.12, 3.46, 3.48, 3.62, 3.35, 3.01, 2.81, 2.39, 2.31, 2.25, 2.48, 2.73, 2.47, 2.56, 2.8, 2.88, 3.29, 3.24, 2.88, 3.03, 3.54, 3.21, 2.85, 3.41, 3.7, 3.3, 3.24, 2.74, 2.41, 2.2, 1.81, 1.66, 1.37, 1.32, 1.57, 0.99, 1.11, 1.58, 1.91, 2.09, 1.56, 1.85, 1.97, 2.11, 2.41, 2.25, 2.89, 3.07, 3.28, 3.53, 4.66, 5.05, 5.34, 5.97, 5.4, 5.37, 4.98, 4.68, 3.85, 3.69, 4.06, 3.91, 3.82, 3.9, 4.19, 4.56, 5.01, 5.22, 4.92, 4.48, 5.08, 5.46, 5.39, 5.65, 6.07, 5.79, 5.59, 5.04, 4.61, 4.34, 3.82, 4.12, 4.25, 3.53, 2.98, 3.1, 2.83, 3.1, 3.09, 2.64, 2.59, 2.93, 2.85, 2.4, 2.55, 2.7, 2.45, 2.44, 2.61, 2.78, 2.5, 2.32, 2.49, 2.59, 2.12, 2.29, 2.54, 2.24, 2.24, 2.59, 2.8, 2.21, 2.48, 2.75, 2.43, 2.59, 2.34, 1.89, 1.76, 1.25, 1.18, 0.8, 0.25, 0.78, 0.83, 1.54, 1.45, 1.51, 1.59, 1.42, 1.24, 1.56, 1.63, 1.43, 1.58, 1.81, 1.84, 1.65, 1.97, 2.21], [3.2, 3.59, 2.59, 2.75, 1.95, 1.81, 1.87, 1.85, 1.9, 1.7, 1.66, 1.79, 2.12, 2.1, 1.8, 1.97, 2.28, 2.44, 2.01, 2.27, 3.05, 2.9, 2.81, 2.71, 3.08, 3.25, 3.71, 3.38, 3.92, 3.3, 3.65, 3.63, 3.9, 4.5, 4.63, 4.74, 5.24, 5.46, 5.21, 5.34, 6.02, 5.52, 6.32, 5.83, 7.06, 6.35, 5.45, 5.3, 5.25, 5.23, 5.25, 5.29, 5.13, 5.16, 5.42, 4.55, 4.89, 4.49, 4.87, 4.36, 4.58, 4.69, 5.22, 4.95, 4.43, 4.93, 4.79, 4.91, 4.73, 5.05, 4.29, 4.28, 4.55, 4.71, 4.69, 4.11, 4.16, 4.5, 4.02, 3.67, 4.05, 3.19, 3.56, 2.54, 3.32, 3.63, 2.81, 2.97, 3.77, 3.33, 3.84, 4.0, 3.93, 3.64, 4.14, 4.45, 3.69, 3.88, 4.65, 3.77, 3.86, 3.48, 2.95, 2.9, 2.33, 2.31, 1.73, 1.45, 1.51, 1.12, 1.3, 1.42, 1.69, 2.04, 1.48, 1.85, 2.18, 2.29, 2.06, 2.66, 3.39, 3.15, 3.61, 4.86, 4.93, 6.22, 6.13, 6.8, 6.5, 5.96, 5.42, 4.95, 4.45, 4.32, 4.93, 4.25, 3.18, 4.41, 4.34, 5.08, 6.23, 5.74, 5.43, 5.65, 6.01, 6.36, 6.88, 6.35, 7.02, 6.59, 6.84, 5.59, 6.49, 5.07, 4.4, 5.14, 4.42, 4.13, 3.43, 3.36, 3.02, 3.4, 3.63, 3.19, 2.86, 3.54, 3.43, 2.68, 2.91, 3.32, 2.87, 2.65, 3.12, 3.42, 2.82, 2.55, 3.07, 2.84, 2.21, 2.63, 3.0, 2.61, 2.42, 3.22, 3.4, 2.47, 2.82, 3.13, 2.93, 3.25, 2.73, 2.49, 1.88, 1.56, 1.26, 1.22, 0.78, 0.25, 0.78, 1.48, 1.38, 1.58, 1.7, 1.6, 1.21, 1.71, 1.82, 1.98, 1.67, 1.95, 2.18, 1.98, 2.29, 2.6], [3.46, 2.73, 2.34, 2.17, 2.04, 1.84, 1.83, 1.88, 2.11, 1.79, 1.72, 1.83, 1.98, 2.21, 1.84, 1.78, 2.25, 2.44, 2.35, 2.3, 2.96, 3.21, 3.28, 3.04, 3.33, 3.05, 3.48, 3.28, 3.25, 3.26, 3.52, 3.22, 3.82, 3.86, 3.78, 4.71, 4.41, 5.04, 4.62, 4.78, 5.4, 5.41, 5.51, 6.16, 5.57, 5.64, 5.42, 5.1, 4.75, 5.03, 4.91, 4.99, 5.04, 5.07, 4.92, 4.03, 4.51, 4.18, 5.18, 4.13, 4.1, 4.46, 4.64, 4.0, 3.82, 4.47, 4.55, 3.74, 4.0, 4.59, 4.32, 3.72, 4.35, 4.36, 4.53, 4.14, 3.92, 4.1, 3.97, 3.32, 3.14, 2.79, 2.61, 2.72, 2.59, 2.94, 2.66, 2.81, 2.81, 3.05, 3.51, 3.29, 3.38, 3.3, 3.9, 3.68, 3.46, 4.0, 4.04, 3.93, 3.68, 3.34, 2.8, 2.65, 2.19, 1.92, 1.84, 1.58, 1.46, 1.27, 1.28, 1.54, 1.74, 2.14, 1.73, 1.83, 2.02, 2.07, 2.43, 2.51, 2.94, 2.82, 3.66, 4.22, 5.04, 5.97, 5.6, 6.42, 6.21, 5.7, 5.12, 4.42, 4.37, 3.93, 4.54, 3.31, 3.28, 3.97, 4.2, 5.37, 5.96, 5.61, 5.98, 4.96, 5.46, 6.1, 6.34, 5.93, 6.33, 6.29, 6.04, 5.25, 5.6, 4.59, 4.05, 4.46, 4.31, 4.14, 3.34, 3.05, 3.29, 3.29, 3.24, 2.83, 2.88, 2.97, 2.9, 2.69, 2.78, 2.95, 2.78, 2.75, 3.01, 2.74, 2.61, 2.68, 2.85, 2.54, 2.53, 2.68, 2.88, 2.66, 2.83, 3.23, 3.04, 2.61, 3.46, 3.06, 3.23, 2.93, 2.61, 2.48, 1.87, 1.74, 1.45, 1.27, 0.9, 0.78, 0.25, 0.83, 1.14, 1.74, 1.65, 1.33, 1.41, 1.79, 1.79, 1.81, 1.76, 2.47, 2.24, 2.1, 2.37, 2.79], [3.21, 3.4, 3.0, 2.9, 2.61, 2.27, 2.34, 2.15, 2.38, 2.01, 1.91, 1.83, 2.11, 1.99, 1.72, 2.02, 2.56, 2.22, 2.15, 2.7, 2.93, 2.7, 3.0, 2.97, 3.17, 3.2, 3.45, 3.24, 3.68, 3.52, 3.57, 4.25, 3.95, 4.07, 4.06, 5.27, 4.35, 5.32, 4.89, 4.64, 5.39, 5.34, 5.73, 5.89, 5.91, 5.98, 5.57, 5.1, 5.2, 5.13, 5.31, 5.15, 5.38, 5.2, 5.03, 4.92, 4.27, 4.66, 4.95, 4.6, 4.61, 4.73, 4.77, 4.53, 4.59, 4.8, 4.71, 4.26, 4.57, 4.68, 4.52, 4.29, 4.84, 4.43, 4.57, 4.04, 4.13, 4.22, 3.86, 3.57, 3.5, 3.07, 3.0, 2.9, 3.41, 3.21, 3.07, 3.44, 3.26, 3.25, 4.0, 4.01, 3.73, 3.91, 4.49, 4.32, 4.0, 4.37, 4.75, 4.41, 4.31, 3.77, 3.6, 3.15, 2.77, 2.53, 2.19, 1.86, 1.95, 1.5, 1.58, 1.71, 2.13, 2.26, 1.89, 2.21, 2.4, 2.57, 2.44, 2.58, 3.25, 3.32, 3.41, 4.05, 4.82, 5.34, 5.9, 5.74, 5.7, 5.9, 4.62, 4.66, 3.85, 4.02, 4.84, 4.17, 3.61, 4.06, 4.72, 5.0, 4.91, 5.37, 5.59, 5.22, 4.93, 5.9, 5.53, 5.13, 6.11, 5.92, 5.67, 5.36, 5.64, 4.82, 4.54, 5.27, 4.73, 4.25, 3.57, 3.56, 3.47, 3.81, 3.83, 3.57, 2.96, 3.44, 3.36, 2.89, 2.88, 3.35, 2.77, 2.66, 2.99, 2.96, 3.02, 2.55, 2.94, 2.87, 2.61, 2.97, 3.15, 2.98, 2.89, 3.37, 3.59, 3.04, 3.35, 3.74, 3.38, 3.7, 3.05, 2.67, 2.39, 2.05, 1.75, 1.66, 1.36, 1.07, 0.79, 0.25, 0.77, 1.01, 1.35, 2.08, 1.84, 1.47, 1.89, 1.79, 2.26, 2.14, 2.39, 2.63, 2.6, 2.68], [3.05, 2.73, 2.9, 2.62, 2.45, 2.33, 2.45, 2.36, 2.77, 2.24, 1.95, 1.96, 2.04, 2.02, 1.63, 1.75, 1.98, 2.05, 1.82, 2.26, 2.39, 2.59, 2.53, 2.75, 2.68, 2.63, 2.81, 2.77, 3.08, 3.2, 3.46, 3.83, 3.56, 3.46, 4.01, 4.66, 3.79, 4.34, 4.28, 4.34, 4.55, 5.0, 4.77, 5.43, 5.43, 4.83, 5.14, 5.11, 4.7, 4.69, 5.2, 5.1, 5.21, 5.05, 4.87, 5.34, 4.69, 5.17, 4.58, 4.87, 4.44, 4.43, 4.31, 3.95, 4.16, 4.23, 3.91, 3.61, 4.11, 3.88, 3.59, 3.6, 4.18, 3.43, 3.8, 3.29, 3.32, 3.6, 3.38, 3.21, 2.94, 2.86, 2.86, 2.51, 3.02, 3.07, 3.37, 3.17, 3.69, 3.72, 4.11, 3.81, 3.74, 4.0, 3.94, 4.07, 3.95, 4.11, 3.85, 4.04, 3.53, 3.96, 3.14, 2.86, 2.85, 2.43, 2.3, 2.04, 1.97, 1.86, 1.77, 2.01, 2.44, 2.57, 2.07, 2.48, 2.92, 2.96, 2.89, 3.1, 3.85, 4.24, 4.27, 4.81, 5.26, 5.8, 5.5, 5.71, 5.71, 6.24, 5.02, 4.55, 4.49, 5.0, 5.79, 4.3, 4.22, 4.44, 5.82, 7.08, 7.25, 7.24, 6.4, 6.64, 6.74, 5.76, 6.7, 6.22, 6.15, 6.63, 5.49, 5.75, 6.3, 4.99, 4.99, 4.46, 4.49, 4.29, 3.96, 3.84, 3.78, 4.04, 4.35, 3.92, 3.38, 3.93, 3.57, 3.53, 3.33, 3.59, 3.26, 3.02, 3.39, 3.74, 3.17, 2.91, 3.46, 3.27, 2.93, 2.95, 3.66, 3.19, 3.13, 3.69, 3.78, 3.2, 3.16, 3.98, 3.46, 3.68, 3.26, 3.0, 2.68, 2.55, 2.06, 1.69, 1.47, 1.6, 1.05, 0.78, 0.25, 0.78, 1.11, 0.97, 1.19, 1.19, 1.67, 1.68, 1.53, 1.83, 2.18, 2.39, 2.57, 2.98], [2.7, 2.75, 2.54, 2.51, 2.38, 2.45, 2.58, 2.56, 2.8, 2.47, 2.16, 1.88, 1.8, 2.06, 1.6, 1.38, 2.46, 1.98, 1.55, 1.94, 2.47, 2.34, 2.15, 2.42, 2.59, 2.48, 2.92, 2.82, 3.25, 3.23, 3.77, 3.49, 3.79, 4.09, 4.41, 4.66, 4.85, 4.95, 5.02, 5.16, 5.84, 5.75, 5.83, 6.36, 6.11, 5.2, 5.88, 5.74, 4.85, 5.19, 5.53, 5.39, 5.23, 5.2, 5.21, 5.04, 4.58, 4.75, 5.04, 4.94, 4.32, 4.77, 4.89, 4.11, 4.57, 4.56, 4.3, 4.01, 3.94, 4.18, 3.56, 3.75, 3.98, 3.69, 3.84, 3.7, 3.23, 3.39, 3.34, 3.17, 3.03, 2.7, 2.83, 2.79, 3.14, 3.13, 3.07, 3.12, 3.64, 3.94, 4.06, 3.62, 3.65, 3.72, 3.94, 3.75, 3.62, 3.86, 3.89, 3.68, 3.47, 3.31, 2.96, 2.62, 2.42, 2.3, 2.07, 2.07, 1.9, 2.18, 2.0, 2.36, 2.61, 2.78, 2.34, 2.87, 3.04, 2.83, 2.7, 3.18, 3.9, 4.0, 4.2, 4.57, 5.47, 6.71, 5.92, 6.87, 6.21, 6.51, 5.14, 4.71, 4.17, 4.68, 5.38, 4.36, 4.44, 5.16, 5.39, 5.95, 7.11, 7.45, 6.53, 6.66, 6.75, 6.93, 6.63, 7.13, 7.1, 7.23, 6.57, 6.13, 6.79, 5.18, 5.4, 5.32, 5.23, 5.3, 4.88, 3.79, 3.85, 4.12, 4.14, 4.3, 3.49, 4.05, 3.55, 3.59, 3.29, 3.68, 3.14, 3.21, 3.29, 3.53, 3.25, 3.06, 3.3, 3.01, 3.08, 3.12, 3.29, 2.9, 3.1, 3.24, 3.11, 3.11, 3.28, 3.38, 3.18, 3.09, 2.81, 2.54, 2.38, 2.16, 2.12, 1.74, 1.58, 1.47, 1.42, 1.18, 0.79, 0.25, 0.82, 0.95, 0.97, 0.94, 1.11, 1.35, 1.53, 1.49, 1.73, 1.84, 1.89, 2.36], [2.8, 2.66, 2.5, 2.53, 2.46, 2.4, 2.37, 2.48, 2.57, 2.35, 2.17, 1.82, 2.22, 1.92, 1.61, 1.49, 1.96, 1.88, 1.7, 1.83, 2.21, 2.23, 2.01, 2.35, 2.59, 2.78, 2.77, 2.78, 3.05, 2.99, 3.26, 3.19, 3.14, 3.41, 3.79, 3.89, 3.55, 4.31, 4.39, 3.9, 4.33, 4.89, 5.02, 5.85, 5.41, 4.89, 5.13, 5.31, 4.46, 4.34, 4.86, 4.67, 4.78, 4.19, 4.67, 4.7, 4.49, 4.45, 4.87, 4.37, 4.18, 4.55, 4.62, 4.25, 4.18, 4.46, 4.09, 3.88, 4.29, 4.26, 3.79, 3.77, 4.51, 3.68, 3.63, 3.2, 3.56, 3.58, 3.3, 3.03, 2.84, 2.51, 2.79, 2.75, 2.75, 3.06, 3.07, 3.03, 3.57, 3.71, 4.09, 3.72, 3.49, 3.93, 3.97, 3.9, 3.78, 4.21, 4.12, 4.04, 3.74, 3.68, 2.99, 2.53, 2.34, 2.31, 2.07, 2.04, 2.19, 2.37, 2.19, 2.53, 2.57, 3.06, 2.66, 2.64, 2.96, 3.14, 2.85, 3.08, 3.45, 3.58, 4.02, 4.03, 4.95, 4.68, 5.04, 5.11, 4.93, 5.01, 4.62, 4.78, 3.87, 4.41, 4.67, 4.32, 3.83, 3.61, 4.96, 5.04, 6.16, 6.05, 5.49, 5.44, 5.58, 5.37, 6.25, 6.32, 5.42, 5.67, 5.46, 5.1, 5.49, 4.48, 4.17, 3.95, 4.54, 4.06, 4.04, 3.54, 3.75, 4.04, 3.82, 3.84, 3.63, 3.54, 3.29, 3.28, 3.5, 3.44, 3.3, 3.02, 3.57, 3.5, 3.1, 3.12, 3.4, 3.15, 3.07, 3.17, 3.45, 3.15, 3.08, 3.65, 3.49, 3.07, 3.29, 3.8, 3.1, 3.27, 3.06, 2.52, 2.38, 2.08, 2.04, 1.85, 1.59, 1.54, 1.52, 1.15, 1.0, 0.79, 0.25, 0.8, 0.89, 0.92, 0.98, 1.16, 1.37, 1.37, 1.45, 1.64, 1.91, 2.26], [2.59, 2.25, 2.0, 2.08, 1.85, 1.92, 1.99, 2.02, 2.6, 2.04, 1.87, 1.68, 1.86, 1.84, 1.53, 1.37, 1.76, 1.85, 1.64, 1.71, 2.02, 2.12, 2.0, 2.09, 2.39, 2.34, 2.59, 2.5, 2.65, 2.65, 3.0, 3.21, 3.16, 3.31, 3.42, 4.05, 3.81, 4.18, 4.21, 4.0, 4.38, 4.35, 4.88, 5.15, 4.99, 4.86, 4.72, 4.66, 4.42, 4.36, 4.33, 4.43, 4.56, 4.44, 4.23, 4.45, 4.03, 3.93, 4.47, 4.05, 4.05, 3.83, 3.88, 3.87, 3.71, 3.91, 3.76, 3.35, 3.56, 3.83, 3.48, 3.08, 3.71, 3.57, 3.55, 3.05, 2.9, 3.36, 3.0, 2.64, 2.47, 2.21, 2.28, 2.47, 2.76, 2.62, 2.69, 2.81, 3.0, 3.03, 3.52, 3.29, 2.98, 3.21, 3.63, 3.32, 3.08, 3.63, 3.71, 3.37, 3.19, 2.83, 2.45, 2.16, 1.97, 1.9, 1.65, 1.71, 1.61, 1.64, 1.77, 1.96, 2.26, 2.61, 2.31, 2.2, 2.83, 2.84, 2.66, 2.71, 3.31, 3.53, 3.9, 4.23, 5.06, 5.04, 5.71, 5.36, 5.42, 5.53, 4.21, 4.9, 3.79, 3.85, 4.64, 4.32, 3.32, 3.8, 4.38, 4.72, 4.47, 5.18, 5.39, 5.05, 5.27, 6.13, 5.24, 4.78, 5.14, 5.26, 5.42, 5.18, 6.21, 4.93, 4.53, 4.59, 4.43, 4.16, 3.88, 3.62, 3.47, 3.64, 3.64, 3.29, 3.02, 3.33, 3.0, 2.87, 2.85, 3.08, 2.77, 2.48, 2.89, 3.01, 2.64, 2.48, 2.76, 2.6, 2.6, 2.56, 2.87, 2.54, 2.72, 2.87, 2.89, 2.67, 2.87, 2.94, 2.69, 2.77, 2.44, 2.09, 1.96, 1.67, 1.73, 1.45, 1.38, 1.47, 1.46, 1.58, 1.01, 0.85, 0.78, 0.25, 0.78, 0.94, 0.96, 0.98, 0.99, 1.22, 1.28, 1.36, 1.52, 1.9], [2.04, 1.82, 1.64, 1.87, 1.66, 1.71, 1.75, 1.91, 1.99, 1.84, 1.72, 1.68, 1.67, 1.53, 1.34, 1.31, 1.47, 1.5, 1.41, 1.41, 1.57, 1.79, 1.61, 1.74, 1.94, 1.8, 2.11, 2.03, 2.25, 2.35, 2.68, 2.83, 3.04, 2.85, 3.25, 3.57, 3.44, 3.51, 3.83, 3.72, 3.86, 4.19, 4.2, 4.65, 4.4, 4.22, 4.44, 4.39, 3.99, 4.28, 4.38, 4.39, 4.02, 4.07, 4.27, 3.95, 3.73, 3.62, 4.01, 3.62, 3.46, 3.65, 3.57, 3.29, 3.28, 3.38, 3.21, 2.84, 2.82, 3.03, 2.66, 2.66, 2.85, 2.65, 2.64, 2.5, 2.42, 2.45, 2.53, 2.18, 2.03, 1.86, 2.05, 2.08, 2.22, 2.26, 2.33, 2.4, 2.69, 2.86, 3.03, 2.54, 2.63, 2.65, 2.84, 2.67, 2.6, 2.94, 2.78, 2.54, 2.44, 2.32, 2.14, 1.82, 1.58, 1.69, 1.46, 1.61, 1.39, 1.53, 1.62, 1.95, 2.26, 2.47, 2.06, 2.16, 2.5, 2.49, 2.43, 2.45, 3.31, 3.58, 3.83, 4.44, 4.9, 5.25, 4.89, 5.3, 5.82, 5.42, 4.82, 4.39, 4.46, 3.95, 4.86, 4.01, 3.49, 3.85, 5.02, 4.96, 6.45, 5.77, 5.42, 4.93, 5.79, 5.6, 6.41, 5.95, 5.09, 5.76, 5.23, 4.96, 5.69, 4.56, 4.09, 4.73, 4.01, 3.79, 3.74, 3.27, 3.32, 3.54, 3.43, 2.97, 2.9, 3.37, 2.93, 2.62, 2.71, 2.82, 2.63, 2.47, 2.85, 2.71, 2.43, 2.29, 2.58, 2.37, 2.28, 2.44, 2.45, 2.24, 2.35, 2.48, 2.3, 2.09, 2.61, 2.59, 2.45, 2.3, 2.13, 1.76, 1.78, 1.48, 1.57, 1.32, 1.3, 1.34, 1.28, 1.04, 0.96, 0.87, 0.89, 0.77, 0.25, 0.8, 0.89, 0.89, 0.9, 0.95, 1.17, 1.18, 1.25, 1.63], [2.38, 2.14, 2.03, 2.0, 2.01, 1.96, 2.18, 2.12, 2.43, 2.24, 2.0, 1.92, 1.8, 1.85, 1.9, 1.53, 1.98, 2.25, 1.63, 1.99, 2.05, 2.3, 2.58, 2.1, 2.18, 2.31, 2.63, 2.66, 2.69, 2.79, 2.99, 3.12, 3.58, 3.31, 3.65, 4.04, 3.92, 4.55, 4.28, 4.28, 4.89, 5.11, 5.05, 5.12, 5.25, 4.66, 4.91, 4.89, 4.34, 4.39, 4.38, 4.52, 4.77, 4.2, 4.22, 4.91, 3.88, 4.43, 4.09, 3.97, 3.93, 4.12, 4.17, 3.91, 4.02, 3.99, 3.74, 3.47, 3.58, 3.67, 3.08, 3.29, 3.39, 3.21, 3.38, 3.23, 3.01, 3.07, 3.12, 2.65, 2.44, 2.23, 2.21, 2.61, 2.7, 2.7, 2.6, 2.74, 3.18, 3.46, 3.47, 3.25, 3.21, 3.53, 3.57, 3.36, 3.34, 3.54, 3.62, 3.35, 2.99, 2.93, 2.39, 2.12, 1.85, 1.88, 1.69, 1.8, 1.68, 1.78, 2.03, 2.08, 2.21, 2.54, 2.44, 2.31, 2.67, 2.83, 2.93, 2.79, 3.29, 3.49, 3.95, 4.43, 5.07, 5.26, 5.36, 6.01, 5.47, 5.72, 5.75, 4.66, 4.46, 4.51, 4.45, 4.07, 4.01, 4.38, 4.84, 5.34, 6.53, 6.3, 6.04, 5.99, 6.11, 5.88, 7.04, 6.36, 6.65, 6.72, 5.74, 5.23, 5.61, 4.69, 4.39, 4.53, 4.09, 4.11, 3.7, 3.38, 3.34, 3.62, 3.42, 3.34, 3.03, 3.35, 3.25, 2.86, 2.87, 3.13, 2.92, 2.65, 2.96, 3.11, 2.75, 2.54, 2.77, 2.64, 2.59, 2.61, 3.08, 2.84, 2.68, 2.94, 2.86, 2.62, 2.78, 3.03, 2.84, 2.79, 2.39, 1.99, 1.9, 1.69, 1.62, 1.51, 1.44, 1.43, 1.54, 1.18, 1.13, 1.09, 1.17, 0.98, 0.77, 0.25, 0.82, 0.86, 1.01, 1.11, 1.03, 1.25, 1.48, 1.71], [2.34, 2.08, 1.83, 1.96, 1.83, 1.9, 2.05, 2.25, 2.13, 2.04, 1.87, 1.72, 1.89, 1.77, 1.55, 1.38, 1.65, 1.72, 1.54, 1.54, 1.86, 1.91, 1.67, 1.85, 1.96, 1.98, 2.24, 2.27, 2.44, 2.46, 2.94, 2.9, 2.88, 3.05, 3.36, 3.6, 3.49, 4.01, 3.88, 3.74, 4.28, 4.63, 4.58, 5.27, 4.94, 4.7, 4.84, 4.84, 4.21, 4.07, 4.22, 4.19, 4.28, 4.02, 4.05, 4.07, 3.95, 4.02, 4.19, 4.01, 4.07, 4.06, 3.94, 3.73, 3.81, 3.98, 3.39, 3.26, 3.48, 3.62, 3.1, 3.03, 3.69, 3.17, 3.13, 2.69, 2.86, 2.99, 2.69, 2.35, 2.18, 2.18, 2.18, 2.24, 2.52, 2.63, 2.52, 2.82, 3.24, 3.14, 3.67, 3.24, 3.02, 3.44, 3.59, 3.27, 3.14, 3.69, 3.49, 3.3, 2.92, 2.68, 2.18, 1.96, 1.66, 1.8, 1.6, 1.7, 1.68, 1.78, 1.98, 2.13, 2.31, 2.78, 2.36, 2.44, 2.81, 2.8, 2.66, 2.72, 3.38, 3.84, 3.76, 3.92, 4.64, 4.49, 5.25, 4.71, 4.5, 5.1, 4.12, 4.4, 3.8, 4.28, 4.2, 4.09, 3.43, 3.71, 4.32, 4.4, 4.82, 5.12, 5.3, 5.0, 4.79, 5.25, 4.85, 4.72, 4.67, 4.87, 5.02, 4.91, 5.38, 4.5, 4.38, 4.51, 4.11, 3.82, 3.72, 3.54, 3.66, 3.85, 3.45, 3.22, 3.46, 3.52, 2.96, 2.89, 3.23, 3.22, 2.81, 2.77, 3.27, 3.17, 2.74, 2.56, 2.83, 2.64, 2.54, 2.62, 2.91, 2.53, 2.44, 2.83, 2.75, 2.49, 2.48, 2.79, 2.39, 2.56, 2.2, 1.85, 1.78, 1.54, 1.63, 1.52, 1.48, 1.48, 1.55, 1.27, 1.22, 1.0, 0.97, 0.91, 0.82, 0.77, 0.25, 0.77, 0.84, 0.89, 0.95, 1.02, 1.22, 1.56], [2.03, 1.77, 1.67, 1.76, 1.76, 1.79, 2.12, 2.06, 2.39, 2.05, 1.85, 1.79, 1.73, 1.77, 1.58, 1.44, 1.61, 1.67, 1.57, 1.48, 1.76, 1.83, 1.62, 1.82, 1.97, 1.93, 2.15, 2.22, 2.27, 2.61, 2.71, 2.88, 2.9, 2.83, 3.2, 3.49, 3.3, 3.61, 3.81, 3.74, 4.1, 4.24, 4.22, 4.61, 4.4, 4.3, 4.32, 4.26, 4.14, 4.23, 4.13, 4.24, 4.34, 4.2, 4.05, 4.24, 3.78, 3.92, 3.96, 3.58, 3.75, 3.49, 3.62, 3.6, 3.12, 3.3, 3.32, 2.86, 2.85, 3.01, 2.8, 2.62, 2.88, 2.85, 3.07, 2.52, 2.36, 2.57, 2.58, 2.25, 2.12, 1.85, 2.01, 2.14, 2.39, 2.33, 2.43, 2.92, 2.77, 2.78, 2.89, 2.96, 2.69, 2.58, 2.79, 2.61, 2.53, 2.82, 2.83, 2.59, 2.38, 2.31, 1.99, 1.78, 1.51, 1.6, 1.48, 1.62, 1.64, 1.79, 2.06, 2.3, 2.61, 2.9, 2.45, 2.31, 2.71, 2.85, 2.69, 2.75, 3.33, 3.54, 3.68, 4.38, 4.68, 5.28, 5.17, 5.03, 5.34, 5.2, 5.02, 4.73, 4.54, 4.28, 4.58, 4.0, 3.49, 4.16, 4.69, 5.02, 5.2, 5.23, 5.32, 4.86, 5.23, 5.84, 5.5, 5.38, 5.39, 5.43, 5.14, 4.93, 5.57, 4.55, 4.31, 4.78, 3.99, 3.9, 3.93, 3.54, 3.51, 3.71, 3.59, 3.26, 3.04, 3.27, 3.06, 3.01, 2.9, 3.0, 3.06, 2.76, 2.79, 2.8, 2.92, 2.49, 2.55, 2.61, 2.43, 2.33, 2.47, 2.57, 2.35, 2.46, 2.39, 2.17, 2.59, 2.51, 2.38, 2.24, 2.12, 1.65, 1.72, 1.47, 1.58, 1.59, 1.65, 1.6, 1.78, 1.43, 1.3, 1.13, 1.0, 0.93, 0.88, 0.82, 0.77, 0.25, 0.79, 0.86, 0.95, 0.94, 1.0, 1.39], [1.81, 1.79, 1.55, 1.66, 1.7, 1.65, 1.9, 2.04, 2.17, 2.12, 1.91, 1.75, 1.67, 1.74, 1.58, 1.27, 1.59, 1.67, 1.66, 1.72, 1.64, 1.7, 1.5, 1.63, 1.78, 1.72, 1.98, 2.11, 2.14, 2.39, 2.71, 2.89, 2.92, 3.01, 3.54, 3.48, 3.4, 4.16, 4.39, 4.2, 4.32, 4.96, 4.72, 5.14, 5.01, 4.71, 5.02, 4.88, 4.38, 4.63, 4.69, 4.72, 4.64, 4.52, 4.4, 4.31, 3.97, 3.78, 3.95, 3.78, 3.68, 3.82, 3.94, 3.42, 3.18, 3.61, 3.3, 2.95, 2.88, 3.21, 2.73, 2.68, 2.96, 2.73, 2.81, 2.46, 2.48, 2.46, 2.28, 2.01, 1.99, 1.72, 1.96, 2.05, 2.21, 2.24, 2.08, 2.56, 2.62, 2.64, 3.08, 2.69, 2.61, 2.69, 3.0, 2.62, 2.79, 2.88, 2.97, 2.64, 2.47, 2.19, 1.97, 1.58, 1.41, 1.54, 1.3, 1.6, 1.99, 1.66, 1.94, 2.13, 2.39, 2.51, 2.31, 2.38, 2.65, 2.78, 2.76, 2.91, 3.27, 3.9, 4.15, 4.58, 5.24, 5.03, 5.81, 5.51, 5.05, 5.5, 4.59, 4.85, 4.23, 4.4, 4.81, 4.21, 3.93, 4.52, 4.75, 4.75, 5.82, 5.09, 5.06, 5.44, 5.6, 5.62, 5.81, 5.35, 5.09, 5.62, 5.26, 5.07, 5.76, 4.89, 4.71, 4.41, 4.45, 3.71, 3.72, 3.51, 3.33, 3.76, 3.67, 3.29, 2.92, 3.53, 3.16, 3.02, 2.87, 2.98, 2.71, 2.53, 2.89, 2.78, 2.5, 2.34, 2.36, 2.29, 2.18, 2.14, 2.42, 2.09, 2.2, 2.27, 2.2, 2.03, 2.21, 2.34, 2.11, 2.11, 2.0, 1.59, 1.61, 1.32, 1.53, 1.41, 1.43, 1.53, 1.61, 1.34, 1.29, 1.32, 1.19, 1.0, 0.92, 0.83, 0.85, 0.77, 0.25, 0.79, 0.88, 0.86, 1.05, 1.25], [2.0, 2.06, 1.79, 1.88, 2.0, 1.95, 2.07, 2.19, 2.34, 2.29, 2.0, 1.9, 1.96, 2.02, 1.79, 1.58, 1.84, 1.89, 2.18, 1.74, 1.94, 2.01, 1.75, 1.88, 1.99, 2.06, 2.34, 2.39, 2.54, 2.74, 2.89, 2.92, 3.08, 2.94, 3.59, 3.67, 3.73, 4.35, 4.32, 4.24, 4.55, 5.21, 4.7, 5.46, 4.91, 4.71, 5.12, 5.05, 4.36, 4.58, 4.64, 4.46, 4.34, 4.27, 4.32, 4.0, 3.98, 4.14, 4.27, 4.2, 4.2, 4.34, 4.2, 3.84, 3.96, 4.13, 3.59, 3.41, 3.59, 3.6, 2.95, 3.08, 3.51, 3.06, 3.26, 3.01, 2.85, 2.9, 2.61, 2.28, 2.23, 2.27, 2.13, 2.38, 2.6, 2.67, 2.59, 2.79, 3.11, 3.35, 3.72, 3.09, 3.04, 3.66, 3.46, 3.09, 3.23, 3.68, 3.5, 3.23, 2.75, 2.65, 2.1, 1.89, 1.56, 1.71, 1.63, 1.7, 1.83, 2.07, 2.02, 2.46, 2.41, 3.09, 2.46, 2.57, 2.97, 2.91, 2.97, 2.88, 3.4, 3.95, 3.74, 4.21, 4.95, 4.95, 5.5, 4.98, 5.1, 5.74, 4.76, 4.34, 4.29, 4.66, 4.43, 4.57, 4.28, 5.09, 4.97, 5.1, 6.08, 5.52, 5.47, 5.27, 5.4, 5.59, 5.76, 5.55, 5.73, 5.62, 5.3, 5.18, 5.34, 4.54, 4.37, 4.54, 4.46, 4.05, 4.08, 3.6, 3.62, 4.16, 3.63, 3.41, 3.45, 3.61, 3.14, 2.94, 3.4, 3.2, 3.03, 2.89, 3.34, 3.1, 2.85, 2.58, 2.93, 2.65, 2.58, 2.64, 2.84, 2.58, 2.59, 2.88, 2.58, 2.34, 2.5, 2.86, 2.46, 2.42, 2.13, 1.74, 1.77, 1.5, 1.7, 1.52, 1.66, 1.64, 1.79, 1.5, 1.57, 1.38, 1.34, 1.21, 0.99, 1.02, 0.88, 0.84, 0.78, 0.25, 0.79, 0.93, 0.99, 1.29], [2.3, 1.97, 2.06, 2.01, 2.12, 2.18, 2.42, 2.56, 2.65, 2.52, 2.17, 2.15, 2.31, 2.38, 2.11, 1.76, 1.97, 2.04, 1.74, 1.79, 2.21, 2.09, 1.8, 2.18, 2.13, 2.33, 2.5, 2.53, 2.66, 2.88, 3.32, 3.4, 3.05, 3.64, 4.09, 4.12, 4.0, 4.86, 4.79, 4.42, 5.22, 5.25, 5.36, 5.77, 5.78, 5.24, 5.65, 5.54, 5.22, 4.78, 4.96, 5.2, 4.95, 4.95, 4.81, 4.41, 4.58, 4.83, 4.98, 4.59, 5.0, 4.62, 4.73, 4.4, 4.4, 4.47, 3.98, 3.59, 3.86, 4.08, 3.48, 3.31, 3.93, 3.61, 3.48, 2.77, 2.83, 3.17, 2.81, 2.51, 2.52, 2.2, 2.46, 2.56, 2.81, 2.79, 2.68, 3.32, 3.66, 3.38, 4.04, 3.85, 3.17, 3.53, 4.14, 3.33, 3.1, 3.71, 3.97, 3.11, 2.83, 2.68, 2.11, 1.83, 1.64, 1.73, 1.68, 1.78, 1.93, 2.13, 2.34, 2.88, 3.15, 3.42, 2.88, 3.07, 3.64, 3.26, 3.26, 3.14, 3.99, 4.65, 4.62, 4.97, 5.28, 5.73, 6.05, 5.68, 5.36, 5.56, 5.04, 4.85, 5.28, 5.21, 4.95, 4.56, 3.9, 4.3, 5.33, 5.52, 5.64, 5.75, 5.71, 5.64, 5.71, 6.25, 5.33, 5.34, 5.45, 5.69, 6.03, 5.8, 5.59, 5.31, 4.89, 5.45, 4.7, 4.87, 4.24, 4.45, 4.35, 4.61, 4.43, 3.84, 4.21, 4.29, 3.78, 3.68, 3.91, 3.85, 3.64, 3.35, 3.76, 3.87, 3.09, 2.91, 3.07, 2.76, 2.85, 2.62, 2.91, 2.68, 2.55, 2.68, 2.65, 2.16, 2.64, 2.55, 2.36, 2.33, 2.15, 1.69, 1.7, 1.45, 1.71, 1.83, 1.8, 1.88, 2.11, 1.73, 1.83, 1.52, 1.46, 1.35, 1.26, 1.08, 1.07, 0.95, 0.86, 0.78, 0.25, 0.8, 1.18, 1.3], [1.79, 1.78, 1.58, 1.72, 1.88, 1.87, 2.62, 2.27, 2.73, 2.48, 2.4, 2.15, 2.02, 2.26, 2.13, 1.62, 1.86, 1.94, 1.65, 1.69, 1.88, 2.02, 1.66, 1.76, 1.93, 2.02, 2.12, 2.13, 2.25, 2.4, 2.83, 2.89, 2.97, 3.0, 3.59, 3.51, 3.69, 4.04, 4.23, 3.97, 4.56, 4.57, 4.79, 5.12, 5.05, 4.8, 4.77, 5.13, 4.68, 4.61, 4.82, 4.87, 4.77, 4.52, 4.82, 4.85, 4.32, 4.32, 4.3, 4.04, 3.82, 3.61, 3.86, 3.55, 3.3, 3.38, 3.4, 3.04, 2.81, 3.04, 2.74, 2.91, 2.89, 2.87, 2.94, 2.6, 2.54, 2.68, 2.41, 2.07, 2.08, 1.91, 2.12, 2.27, 2.33, 2.32, 2.22, 3.03, 2.76, 2.97, 3.02, 2.58, 2.86, 2.76, 2.87, 2.9, 2.9, 2.85, 2.93, 2.71, 2.57, 2.37, 1.92, 1.54, 1.46, 1.56, 1.32, 1.77, 1.81, 2.22, 2.52, 2.59, 2.77, 2.86, 2.99, 2.99, 3.32, 3.09, 3.05, 3.11, 3.7, 4.38, 4.26, 4.77, 5.84, 6.28, 5.93, 5.84, 6.07, 5.96, 5.15, 4.84, 5.51, 4.98, 4.87, 4.73, 3.92, 4.64, 5.24, 5.8, 5.57, 6.26, 5.83, 5.64, 6.13, 6.5, 5.87, 6.08, 6.07, 6.32, 6.28, 5.82, 6.02, 5.4, 4.7, 5.29, 4.55, 4.18, 3.85, 3.88, 3.92, 4.25, 4.0, 3.57, 3.54, 3.72, 3.18, 3.28, 3.35, 3.37, 3.28, 3.01, 3.29, 3.16, 2.81, 2.73, 2.82, 2.92, 2.49, 2.65, 2.76, 2.38, 2.32, 2.63, 2.46, 2.03, 2.24, 2.54, 2.15, 2.21, 1.91, 1.49, 1.64, 1.48, 1.72, 1.42, 1.83, 1.92, 2.18, 1.82, 1.89, 1.67, 1.54, 1.43, 1.33, 1.24, 1.08, 0.98, 0.84, 0.87, 0.77, 0.25, 0.82, 1.11], [2.2, 2.14, 1.7, 1.95, 1.91, 2.3, 2.53, 2.78, 2.82, 2.84, 2.44, 2.22, 2.34, 2.54, 2.41, 1.77, 2.06, 2.49, 1.94, 1.39, 2.34, 2.29, 1.91, 1.96, 2.05, 2.2, 2.58, 2.97, 2.8, 2.96, 3.59, 3.32, 3.78, 3.98, 5.0, 3.95, 4.49, 5.73, 5.92, 5.23, 5.66, 6.61, 5.9, 6.97, 7.59, 5.89, 6.56, 6.69, 6.05, 5.87, 5.93, 5.75, 6.12, 5.75, 5.17, 5.63, 4.95, 5.29, 5.22, 4.84, 5.1, 4.91, 5.1, 4.72, 3.99, 4.64, 4.37, 3.95, 3.9, 4.24, 3.72, 3.56, 3.95, 3.82, 3.49, 3.25, 3.11, 3.3, 2.59, 2.11, 2.29, 2.03, 2.54, 2.83, 2.76, 2.73, 2.71, 3.26, 3.12, 3.28, 3.76, 3.74, 3.7, 3.38, 3.86, 3.5, 3.87, 3.63, 3.86, 3.42, 3.27, 2.82, 2.14, 1.73, 1.39, 1.68, 1.33, 1.89, 1.93, 2.25, 2.44, 2.57, 2.89, 3.26, 2.9, 3.11, 3.48, 3.44, 3.4, 3.63, 4.06, 4.87, 5.06, 5.65, 6.52, 6.87, 7.82, 7.08, 6.75, 7.18, 6.1, 5.82, 5.59, 5.65, 5.82, 5.77, 4.86, 5.63, 6.31, 6.1, 7.38, 7.48, 6.74, 7.01, 7.25, 7.87, 7.9, 7.5, 7.19, 7.42, 7.57, 7.12, 7.23, 6.21, 5.8, 6.34, 6.07, 5.44, 5.14, 4.59, 4.25, 4.99, 4.61, 4.08, 3.73, 4.27, 3.7, 3.53, 3.65, 3.85, 3.34, 3.0, 3.6, 3.63, 3.62, 2.92, 2.75, 3.03, 2.54, 2.86, 3.02, 2.57, 2.67, 3.1, 2.74, 2.65, 2.66, 2.9, 2.48, 2.55, 2.13, 1.71, 1.77, 1.48, 1.79, 1.57, 2.03, 2.05, 2.34, 2.06, 2.25, 2.07, 2.04, 1.73, 1.52, 1.54, 1.58, 1.13, 0.92, 1.03, 1.01, 0.78, 0.25, 0.92], [5.94, 5.11, 3.87, 4.8, 4.82, 7.12, 7.87, 7.91, 9.59, 9.27, 8.54, 9.05, 6.5, 11.66, 12.94, 7.18, 6.88, 11.12, 6.88, 6.25, 7.78, 8.84, 7.49, 7.45, 6.58, 6.78, 9.14, 7.97, 10.55, 8.79, 10.07, 10.62, 10.23, 9.79, 8.62, 10.16, 11.81, 11.2, 10.69, 12.84, 14.72, 15.2, 13.31, 14.41, 12.19, 11.69, 14.51, 12.38, 10.05, 12.41, 13.82, 11.35, 10.98, 12.47, 11.85, 10.66, 11.19, 9.67, 10.21, 10.94, 12.05, 12.34, 11.37, 10.95, 10.86, 12.08, 10.89, 8.36, 9.83, 11.34, 9.61, 8.88, 9.29, 9.73, 9.95, 10.5, 9.84, 8.88, 6.89, 7.65, 5.87, 5.68, 6.02, 7.06, 9.41, 9.45, 8.36, 8.4, 11.34, 8.63, 9.95, 10.34, 8.14, 10.3, 10.26, 9.59, 9.61, 10.38, 10.16, 11.45, 9.35, 7.75, 5.71, 5.62, 3.46, 4.73, 3.52, 6.05, 6.7, 9.13, 9.32, 7.97, 8.16, 9.74, 10.63, 8.74, 8.98, 12.32, 10.71, 9.12, 9.79, 12.09, 9.99, 12.9, 11.48, 14.1, 12.86, 15.38, 13.54, 12.06, 13.97, 12.9, 15.39, 13.62, 14.39, 14.91, 12.52, 13.59, 17.11, 16.22, 15.76, 18.36, 15.39, 14.55, 16.69, 14.11, 15.61, 15.38, 15.71, 18.22, 16.81, 15.27, 14.44, 13.88, 11.22, 10.3, 11.16, 10.04, 9.72, 11.93, 10.09, 11.21, 11.25, 10.07, 9.52, 10.08, 8.86, 8.87, 9.86, 9.7, 9.62, 8.45, 9.79, 9.6, 10.38, 7.4, 9.02, 7.84, 7.68, 8.66, 8.1, 10.38, 9.55, 9.47, 9.93, 7.79, 11.73, 9.64, 9.12, 7.6, 5.87, 5.0, 4.75, 3.13, 4.99, 5.75, 8.98, 9.28, 8.64, 11.16, 12.05, 12.05, 10.86, 10.69, 9.12, 7.02, 5.37, 4.79, 3.45, 3.22, 2.49, 1.91, 0.93, 0.25]], "ptm": 0.85}
```
