## Supplementary material for "Predicting the alternative conformation of a known protein structure based on the distance map of AlphaFold2": codes and demos: params.json

```
{
    "WDIR"  : "/dev/shm",
    "PCUT"  : 0.05,
    "PCUT1" : 0.5,
    "EBASE" : -0.5,
    "EREP"  : [10.0,3.0,0.5],
    "DREP"  : [0.0,2.0,3.0],
    "PREP"  : 0.1,
    "SIGD"  : 10.0,
    "SIGM"  : 1.0,
    "MEFF"  : 0.0001,
    "DCUT"  : 19.5,
    "ALPHA" : 1.57,
    "DSTEP" : 0.5,
    "ASTEP" : 15.0
}
```
