## Supplementary material for "Predicting the alternative conformation of a known protein structure based on the distance map of AlphaFold2": codes and demos: scorefxn1.wts

```
cen_hb  5.0
rama    1.0
omega   0.5
vdw     3.0
atom_pair_constraint  5
dihedral_constraint   1
angle_constraint      1
```
