## Supplementary material for "Predicting the alternative conformation of a known protein structure based on the distance map of AlphaFold2": codes and demos: scorefxn.wts

```
cen_hb  5.0
rama    1.0
omega   0.5
vdw     1.0
atom_pair_constraint  5
dihedral_constraint   4
angle_constraint      4
```
