## Supplementary material for "Predicting the alternative conformation of a known protein structure based on the distance map of AlphaFold2": codes and demos: scorefxn_cart.wts

```
hbond_sr_bb  3.0
hbond_lr_bb  3.0
rama         1.0
omega        0.5
vdw          0.5
cart_bonded  0.1
atom_pair_constraint  5
dihedral_constraint   4
angle_constraint      4
```
